# A biophysical model of striatal microcircuits suggests delta/theta-rhythmically interleaved gamma and beta oscillations mediate periodicity in motor control

**DOI:** 10.1101/725416

**Authors:** Julia A. K. Chartove, Michelle M. McCarthy, Benjamin R. Pittman-Polletta, Nancy J. Kopell

## Abstract

Striatal oscillatory activity is associated with movement, reward, and decision-making, and observed in several interacting frequency bands. Local field potential recordings in rodent striatum show dopamine- and reward-dependent transitions between two states: a “spontaneous” state involving *β* (~15-30 Hz) and low *γ* (~40-60 Hz), and a state involving *θ* (~4-8 Hz) and high *γ* (~60-100 Hz) in response to dopaminergic agonism and reward. The mechanisms underlying these rhythmic dynamics, their interactions, and their functional consequences are not well understood. In this paper, we propose a biophysical model of striatal microcircuits that comprehensively describes the generation and interaction of these rhythms, as well as their modulation by dopamine. Building on previous modeling and experimental work suggesting that striatal projection neurons (SPNs) are capable of generating *β* oscillations, we show that networks of striatal fast-spiking interneurons (FSIs) are capable of generating *δ*/*θ* (ie, 2 to 6 Hz) and *γ* rhythms. Under simulated low dopaminergic tone our model FSI network produces low *γ* band oscillations, while under high dopaminergic tone the FSI network produces high *γ* band activity nested within a *δ*/*θ* oscillation. SPN networks produce *β* rhythms in both conditions, but under high dopaminergic tone, this *β* oscillation is interrupted by *δ*/*θ*-periodic bursts of *γ*-frequency FSI inhibition. Thus, in the high dopamine state, packets of FSI *γ* and SPN *β* alternate at a *δ*/*θ* timescale. In addition to a mechanistic explanation for previously observed rhythmic interactions and transitions, our model suggests a hypothesis as to how the relationship between dopamine and rhythmicity impacts motor function. We hypothesize that high dopamine-induced periodic FSI *γ*-rhythmic inhibition enables switching between *β*-rhythmic SPN cell assemblies representing the currently active motor program, and thus that dopamine facilitates movement in part by allowing for rapid, periodic shifts in motor program execution.

**Author summary:** Striatal oscillatory activity is associated with movement, reward, and decision-making, and observed in several interacting frequency bands. The mechanisms underlying these rhythmic dynamics, their interactions, and their functional consequences are not well understood. In this paper, we propose a biophysical model of striatal microcircuits that comprehensively describes the generation and interaction of striatal rhythms, as well as their modulation by dopamine. Our model suggests a hypothesis as to how the relationship between dopamine and rhythmicity impacts the function of the motor system, enabling rapid, periodic shifts in motor program execution.

## Supplemental File 1 for "A biophysical model of striatal microcircuits suggests delta/theta-rhythmically interleaved gamma and beta oscillations mediate periodicity in motor control": dsDemos_cluster_noGUI_noVerbose.m

```
% %%%%%%%%%%%%%%%%%%%%%%%%%%%%%%%%%%%%%%%%%%%%%%%%%%%%%%%%%%%%%%%%%%%%%%%%
%% DynaSim Demos
% %%%%%%%%%%%%%%%%%%%%%%%%%%%%%%%%%%%%%%%%%%%%%%%%%%%%%%%%%%%%%%%%%%%%%%%%
%{
Download DynaSim toolbox from https://github.com/dynasim/dynasim.
  or, download using git: git clone https://github.com/dynasim/dynasim.git
For further documentation, see tutorial.m in the demos directory
Sign up for user mailing list at: https://groups.google.com/forum/#!forum/dynasim-users.

Tip: In Matlab, you can obtain more information associated with any function "FUNCTION_NAME"
by entering "help FUNCTION_NAME" in the command window. Use the "See also" list
at the end of the help section to browse through related help documentation.
%}

% Add DynaSim to path if it's not already there
if exist('setupDynaSimPath','file')
    setupDynaSimPath;
else
    error('Add the DynaSim folder to the MATLAB path - e.g.) addpath(genpath(''/path/to/dynasim''))');
end

% Set where to save outputs
output_directory = dsGetConfig('demos_path');

% move to root directory where outputs will be saved
mkdir(output_directory);
cd(output_directory);

% Here we go!

% %%%%%%%%%%%%%%%%%%%%%%%%%%%%%%%%%%%%%%%%%%%%%%%%%%%%%%%%%%%%%%%%%%%%%%%%
%% DEFINING AND SIMULATING MODELS
% %%%%%%%%%%%%%%%%%%%%%%%%%%%%%%%%%%%%%%%%%%%%%%%%%%%%%%%%%%%%%%%%%%%%%%%%

%% Lorenz equations with phase plot

% DynaSim makes it easy to simulate arbitrary systems of ordinary
% differential equations. Simply write out the system in a cell array of
% strings, separating equations into different strings or the same string
% separated by semicolons.

eqns={
  's=10; r=27; b=2.666'
  'dx/dt=s*(y-x);   x(0)=1'
  'dy/dt=r*x-y-x*z; y(0)=2'
  'dz/dt=-b*z+x*y;  z(0)=.5'
};
data=dsSimulate(eqns, 'time_limits',[0 100], 'solver','rk4');

% time_limits: time limits on integration [ms]
% solver: numerical method to use (default: rk4 = "4th-order Runge-Kutta")

% All models are numerically integrated using a DynaSim solver function
% created uniquely for a given model and stored in a directory named
% "solve". The file that solves the system (i.e,. numerically integrates
% it) is stored in data.simulator_options and can be viewed or rerun afterwards:
% edit(data.simulator_options.solve_file)

% Every component of the model is assigned to a "population", and the
% population name (default: 'pop1') is prepended to all variable and
% function names.

% Simulated data can be easily plotted using the resulting data structure:
figure; plot(data.pop1_x,data.pop1_z); % <-- Figure 1 in DynaSim paper
title('Lorenz equations'); xlabel('x'); ylabel('z')

%% Izhikevich neuron with noisy drive
% (reference: p274 of "Dynamical Systems in Neuroscience" by Izhikevich)

% The DynaSim data structure always contains the model state variables,
% time vector, and a copy of the DynaSim model structure that was
% simulated. Additionally, functions can be recorded and returned in the
% DynaSim data structure if indicated using the "monitor" keyword.
% Syntax: monitor FUNCTION

eqns={
  'C=100; vr=-60; vt=-40; k=.7; Iapp=70; ton=200; toff=800'
  'a=.03; b=-2; c=-50; d=100; vpeak=35'
  'dv/dt=(k*(v-vr)*(v-vt)-u+I(t))/C; v(0)=vr'
  'du/dt=a*(b*(v-vr)-u); u(0)=0'
  'if(v>vpeak)(v=c; u=u+d)'
  'I(t)=Iapp*(t>ton&t<toff).*(1+.5*rand(1,Npop))' % define applied input using reserved variables 't' for time and 'dt' for fixed time step of numerical integration
  'monitor I'                            % indicate to store applied input during simulation
  'monitor w(t)=u.*v'                    % defining a function of state variables to monitor (note that monitor expressions follow Matlab's syntax)
};
data=dsSimulate(eqns, 'time_limits',[0 1000]);

% plot the simulated voltage and monitored input function
figure; % <-- Figure 2 in DynaSim paper
subplot(2,1,1); plot(data.time,data.pop1_v); % plot voltage
xlabel('time (ms)'); ylabel('v'); title('Izhikevich neuron')
subplot(2,1,2); plot(data.time,data.pop1_I); % plot input function
xlabel('time (ms)'); ylabel('Iapp');

% note: "t", "dt", and "T" are special variables that can be used in model
% equations. "t" represents the current time point of the simulation.
% "dt" is the fixed time step used for numeric integration. "T" is the full
% simulated time vector defined before simulation begins.

% %%%%%%%%%%%%%%%%%%%%%%%%%%%%%%%%%%%%%%%%%%%%%%%%%%%%%%%%%%%%%%%%%%%%%%%%
%% RUNNING SETS OF SIMULATIONS
% %%%%%%%%%%%%%%%%%%%%%%%%%%%%%%%%%%%%%%%%%%%%%%%%%%%%%%%%%%%%%%%%%%%%%%%%

% 'vary' indicates the variable to vary, the values it should take, and the
% object (population or connection) whose variable should be varied.

% Syntax 1: vary={{object, variable, value1},{object, variable, value2},...}
%   - this is useful for simulating an arbitrary set of parameter values
% Syntax 2: vary={object, variable, values; ...}
%   - this is useful for varying parameters systematically (described later)

% Izhikevich study of neuro-computational properties (using Syntax 1)
% based on: http://www.izhikevich.org/publications/izhikevich.m
eqns={
  'a=.02; b=.2; c=-65; d=6; I=14'
  'dv/dt=.04*v^2+5*v+140-u+I; v(0)=-70'
  'du/dt=a*(b*v-u); u(0)=-20'
  'if(v>=30)(v=c;u=u+d)'
  };
P='pop1'; % name of population
vary={
  {P,'a',.02; P,'b',.2 ; P,'c',-50; P,'d',2;  P,'I',15} % tonic bursting
  {P,'a',.01; P,'b',.2 ; P,'c',-65; P,'d',8;  P,'I',30} % spike frequency adaptation
  {P,'a',.02; P,'b',.2 ; P,'c',-65; P,'d',6;  P,'I',7}  % spike latency
  {P,'a',.03; P,'b',.25; P,'c',-52; P,'d',0;  P,'I',0}  % rebound burst
  {P,'a',1;   P,'b',1.5; P,'c',-60; P,'d',0;  P,'I',-65}% bistability
  {P,'a',.02; P,'b',1  ; P,'c',-55; P,'d',4;  P,'I',1}  % accomodation
  {P,'a',-.02;P,'b',-1 ; P,'c',-60; P,'d',8;  P,'I',80} % inhibition-induced spiking
  {P,'a',-.026;P,'b',-1; P,'c',-45; P,'d',0;  P,'I',70} % inhibition-induced bursting
  };
data=dsSimulate(eqns, 'time_limits',[0 250], 'vary',vary);
dsPlot(data);

% Do the same simulation, but using parfor in order to speed up larger computations
data=dsSimulate(eqns, 'time_limits',[0 250], 'vary',vary, 'parfor_flag',1);

% %%%%%%%%%%%%%%%%%%%%%%%%%%%%%%%%%%%%%%%%%%%%%%%%%%%%%%%%%%%%%%%%%%%%%%%%
%% QUICKLY BUILDING LARGE MODELS FROM EXISTING "MECHANISMS"
% %%%%%%%%%%%%%%%%%%%%%%%%%%%%%%%%%%%%%%%%%%%%%%%%%%%%%%%%%%%%%%%%%%%%%%%%

% Mechanisms are predefined reusable sub-models meant to be incorporated
% in larger complete models. Examples of mechanisms in neuron models include
% ion currents, pumps, etc. Once defined, they can be easily incorporated
% into larger models by simply listing the name of the file containing their
% equations, without the need to re-write any of the mechanism equations.
% This greatly simplifies large model prototyping and re-configuration.

% Hodgkin-Huxley neuron equations (without predefined mechanisms)
eqns={
  'gNa=120; gK=36; Cm=1'
  'INa(v,m,h) = gNa.*m.^3.*h.*(v-50)'
  'IK(v,n) = gK.*n.^4.*(v+77)'
  'dv/dt = (10-INa(v,m,h)-IK(v,n))/Cm; v(0)=-65'
  'dm/dt = aM(v).*(1-m)-bM(v).*m; m(0)=.1'
  'dh/dt = aH(v).*(1-h)-bH(v).*h; h(0)=.1'
  'dn/dt = aN(v).*(1-n)-bN(v).*n; n(0)=0'
  'aM(v) = (2.5-.1*(v+65))./(exp(2.5-.1*(v+65))-1)'
  'bM(v) = 4*exp(-(v+65)/18)'
  'aH(v) = .07*exp(-(v+65)/20)'
  'bH(v) = 1./(exp(3-.1*(v+65))+1)'
  'aN(v) = (.1-.01*(v+65))./(exp(1-.1*(v+65))-1)'
  'bN(v) = .125*exp(-(v+65)/80)'
};
data=dsSimulate(eqns);

figure; plot(data.time,data.(data.labels{1}))
xlabel('time (ms)'); ylabel('membrane potential (mV)'); title('Hodgkin-Huxley neuron')

% Equivalent Hodgkin-Huxley neuron with predefined mechanisms
data=dsSimulate('dv/dt=10+@current/Cm; Cm=1; v(0)=-65; {iNa,iK}');

figure; plot(data.time,data.(data.labels{1}))
xlabel('time (ms)'); ylabel('membrane potential (mV)'); title('Hodgkin-Huxley neuron')

% View the mechanism files:
[~,eqnfile]=dsLocateModelFiles('iNa.mech'); % edit(eqnfile{1});
[~,eqnfile]=dsLocateModelFiles('iK.mech');  % edit(eqnfile{1});
% Mechanisms can be custom built; however, DynaSim does come pakaged with
% some common ones like popular ion currents (see <dynasim>/models).

% Example of a bursting neuron model using three predefined current mechanisms
eqns='dv/dt=Iapp+@current; {iNaF,iKDR,iM}; Iapp=5; gNaF=100; gKDR=5; gM=1.5; v(0)=-70';
data=dsSimulate(eqns, 'time_limits',[0 200]);

figure; plot(data.time,data.(data.labels{1})) % <-- Figure 3 in DynaSim paper
xlabel('time (ms)'); ylabel('membrane potential (mV)'); title('Intrinsically Bursting neuron using predefined mechanisms')

% Example of the same bursting neuron using a predefined population
eqns='IB'; % file name of predefined model of intrinsically bursting (IB) neuron
data=dsSimulate(eqns, 'vary',{'IB','Iapp',5}, 'time_limits',[0 200]);

figure; plot(data.time,data.(data.labels{1}))
xlabel('time (ms)'); ylabel('membrane potential (mV)'); title('Predefined Intrinsically Bursting neuron')

% Predefined populations are stored in text files (e.g., 'IB.pop') and
% simulated by passing the file name to dsSimulate (e.g., dsSimulate('IB'))
% or by equating population equations to it in the DynaSim specification
% structure (see below).

% View the predefined population file:
[~,eqnfile]=dsLocateModelFiles('IB.pop'); % edit(eqnfile{1});

% %%%%%%%%%%%%%%%%%%%%%%%%%%%%%%%%%%%%%%%%%%%%%%%%%%%%%%%%%%%%%%%%%%%%%%%%
%% BUILDING LARGE MODELS WITH MULTIPLE POPULATIONS AND CONNECTIONS
% %%%%%%%%%%%%%%%%%%%%%%%%%%%%%%%%%%%%%%%%%%%%%%%%%%%%%%%%%%%%%%%%%%%%%%%%

%% Setup Sparse Pyramidal-Interneuron-Network-Gamma (sPING)

% define equations of cell model (same for E and I populations)
eqns={
  'dv/dt=Iapp+@current+noise*randn(1,N_pop); Iapp=0; noise=0'
  'monitor iGABAa.functions, iAMPA.functions'
};
% Tip: monitor all functions of a mechanism using: monitor MECHANISM.functions

% create DynaSim specification structure
s=[];
s.populations(1).name='E';
s.populations(1).size=80;
s.populations(1).equations=eqns;
s.populations(1).mechanism_list={'iNa','iK'};
s.populations(1).parameters={'Iapp',5,'gNa',120,'gK',36,'noise',40};
s.populations(2).name='I';
s.populations(2).size=20;
s.populations(2).equations=eqns;
s.populations(2).mechanism_list={'iNa','iK'};
s.populations(2).parameters={'Iapp',0,'gNa',120,'gK',36,'noise',10};
s.connections(1).direction='I->E';
s.connections(1).mechanism_list={'iGABAa'};
s.connections(1).parameters={'tauD',10,'gSYN',.1,'netcon','ones(N_pre,N_post)'}; % connectivity matrix defined using a string that evalutes to a numeric matrix
s.connections(2).direction='E->I';
s.connections(2).mechanism_list={'iAMPA'};
s.connections(2).parameters={'tauD',2,'gSYN',.1,'netcon',ones(80,20)}; % connectivity set using a numeric matrix defined in script

%% Simulate Sparse Pyramidal-Interneuron-Network-Gamma (sPING)
data=dsSimulate(s);

dsPlot(data); % <-- Figure 4 in DynaSim paper
dsPlot(data,'variable',{'E_v','E_I_iGABAa_ISYN'});

% View the connection mechanism file:
[~,eqnfile]=dsLocateModelFiles('iAMPA.mech'); % edit(eqnfile{1});

%% Explore sPING in DynaSim GUI

% dynasim(s); % Display model "s" in the DynaSim GUI

% Notes:
% - DynaSim GUI is only supported in MATLAB at this time.
% - Launching the GUI without a model (i.e., by executing "dynasim")
%   will load a default demo network.

% %%%%%%%%%%%%%%%%%%%%%%%%%%%%%%%%%%%%%%%%%%%%%%%%%%%%%%%%%%%%%%%%%%%%%%%%
%% SAVING SIMULATED DATA
% %%%%%%%%%%%%%%%%%%%%%%%%%%%%%%%%%%%%%%%%%%%%%%%%%%%%%%%%%%%%%%%%%%%%%%%%
% How to: set 'save_data_flag' to 1 and (optionally) 'study_dir' to /path/to/outputs

%% Save data from a single simulation

% Example using the previous sPING model:
data=dsSimulate(s,'save_data_flag',1,'study_dir','demo_sPING_1');

% Tip for saving large data files:
% - By default data is saved in compatible mode between Matlab and Octave ('matCompatibility_flag' set to 1, i.e., data is saved in '-v7' mat format).
%   - Unfortunately, '-v7' mat format is not able to save variables > 2GB.
%   - If compatible saving fails, data is saved in '-v7.3' format (Matlab), or in '-hdf5' format (Octave). This allows that data can be stored in all its integrity.
% - However, if any var > 2GB is anticipated, we strongly recommend to set 'matCompatibility_flag' manually to 0 to speed up data saving.
% Example using 'matCompatibility_flag' set to 0:
data=dsSimulate(s,'matCompatibility_flag',0,'save_data_flag',1,'study_dir','demo_sPING_1_varlt2GB');

%% Save data from a set of simulations

% Specify what to vary
% Tip: use 'vary' Syntax 2 to systematically vary a parameter
vary={'E','Iapp',[0 10 20]}; % vary the amplitude of tonic input to E-cells
data=dsSimulate(s, 'save_data_flag',1, 'study_dir','demo_sPING_2',...
                     'vary',vary);

% load and plot the saved data
data_from_disk = dsImport('demo_sPING_2');
dsPlot(data_from_disk);
dsPlot(data_from_disk,'variable','E_v');

% Vary a connection parameter
vary={'I->E','tauD',[5 10 15]}; % inhibition decay time constant from I to E

% Vary two parameters (run a simulation for all combinations of values)
vary={
  'E'   ,'Iapp',[0 10 20];      % amplitude of tonic input to E-cells
  'I->E','tauD',[5 10 15]       % inhibition decay time constant from I to E
  };
dsSimulate(s, 'save_data_flag', 1, 'study_dir', 'demo_sPING_3',...
                'vary', vary, 'verbose_flag', 0, 'parfor_flag',1);
data=dsImport('demo_sPING_3');
dsPlot(data);
dsPlot(data,'plot_type','rastergram'); % <-- Figure 5 in DynaSim paper
dsPlotFR(data); % examine how mean firing rate changes with Iapp and tauD

dsPlot(data,'plot_type','power');

% %%%%%%%%%%%%%%%%%%%%%%%%%%%%%%%%%%%%%%%%%%%%%%%%%%%%%%%%%%%%%%%%%%%%%%%%
%% RUNNING SIMULATIONS ON THE CLUSTER
% %%%%%%%%%%%%%%%%%%%%%%%%%%%%%%%%%%%%%%%%%%%%%%%%%%%%%%%%%%%%%%%%%%%%%%%%
% How to: set 'cluster_flag' to 1
% Requirement: you must be logged on to a cluster that recognizes 'qsub'

if 1
  % Execute the following cluster examples from a login node

  % Run three simulations in parallel jobs and save the simulated data
  eqns='dv/dt=@current+I; {iNa,iK}';
  vary={'','I',[0 10 20]};
  dsSimulate(eqns, 'save_data_flag',1, 'study_dir','demo_cluster_1',...
                     'vary',vary, 'cluster_flag',1, 'overwrite_flag',1, 'verbose_flag',0);
  % tips for checking job status:
  % !qstat -u <YOUR_USERNAME>
  % !cat ~/batchdirs/demo_cluster_1/pbsout/sim_job1.out
  % data=dsImport('demo_cluster_1');
  % dsPlot(data);

  % Repeat but also save plotted data
  eqns='dv/dt=@current+I; {iNa,iK}';
  vary={'','I',[0 10 20]};
  dsSimulate(eqns, 'save_data_flag',1, 'study_dir','demo_cluster_2',...
                     'vary',vary, 'cluster_flag',1, 'overwrite_flag',1, 'verbose_flag',0,...
                     'plot_functions',@dsPlot);
  % !cat ~/batchdirs/demo_cluster_2/pbsout/sim_job1.out

  % Save multiple plots and pass custom options to each plotting function
  eqns='dv/dt=@current+I; {iNa,iK}';
  vary={'','I',[0 10 20]};
  dsSimulate(eqns, 'save_data_flag',1, 'study_dir','demo_cluster_3',...
                     'vary',vary, 'cluster_flag',1, 'overwrite_flag',1, 'verbose_flag',0,...
                     'plot_functions',{@dsPlot,@dsPlot},...
                     'plot_options',{{},{'plot_type','power'}});
  % !cat ~/batchdirs/demo_cluster_3/pbsout/sim_job1.out

  % Post-simulation analyses can be performed similarly by passing
  % analysis function handles and options using 'analysis_functions' and
  % 'analysis_options'.

  % Note: options will be passed to plot and analysis functions in the order
  % given. You can pass handles and options for any built-in, pre-packaged,
  % or custom functions.

  % Run on cluster with compilation
  dsSimulate(eqns, 'save_data_flag',1, 'study_dir','demo_cluster_4','mex_flag',1,...
                     'vary',vary, 'cluster_flag',1, 'overwrite_flag',1, 'verbose_flag',0);
end

% %%%%%%%%%%%%%%%%%%%%%%%%%%%%%%%%%%%%%%%%%%%%%%%%%%%%%%%%%%%%%%%%%%%%%%%%
%% MORE FEATURES
% %%%%%%%%%%%%%%%%%%%%%%%%%%%%%%%%%%%%%%%%%%%%%%%%%%%%%%%%%%%%%%%%%%%%%%%%

% Simulating large models can be sped up significantly by compiling the
% simulation before running it. DynaSim makes this easy to do using the
% 'mex_flag' option in dsSimulate. Note: compiling the model can
% take several seconds to minutes; however, it only compiles the first time
% it is run and is significantly faster on subsequent runs.

data=dsSimulate(s, 'mex_flag',1, 'study_dir','demo_sPING_3_compile');
dsPlot(data);

% Now run again:
data=dsSimulate(s, 'mex_flag',1, 'study_dir','demo_sPING_3_compile');
dsPlot(data);

% Combine compilation and parallelization to maximize computational speed locally
vary={'E','Iapp',[0 10 20]};
data=dsSimulate(s, 'mex_flag',1, 'parfor_flag',1, 'vary', vary, 'study_dir','demo_sPING_3_compile_parallel');
dsPlot(data);

% %%%%%%%%%%%%%%%%%%%%%%%%%%%%%%%%%%%%%%%%%%%%%%%%%%%%%%%%%%%%%%%%%%%%%%%%
% Script-based modeling using predefined objects without writing equations.
% swapping out population models:

T=[0 200]; % ms, [beg end], simulation time limits

s=[];
s.populations.size=5;
s.populations.mechanism_list={'stim','noise'};

% Classic Hodgkin-Huxley neurons
s.populations.equations='HH';
s.populations.parameters={'stim_amp',10,'noise_amp',1e3};
dsPlot(dsSimulate(s,'time_limits',T));

% Intrinsically-Bursting neurons
s.populations.equations='IB';
s.populations.parameters={'stim_amp',5,'noise_amp',1e3};
dsPlot(dsSimulate(s,'time_limits',T));

% Morris-Lecar neurons
s.populations.equations='ML';
s.populations.parameters={'stim_amp',100,'noise_amp',1e3};
dsPlot(dsSimulate(s,'time_limits',T));

% FitzHugh-Nagumo neurons
s.populations.equations='FHN';
s.populations.parameters={'stim_amp',.5,'noise_amp',10};
dsPlot(dsSimulate(s,'time_limits',T));

% Leaky integrate-and-fire neurons
s.populations.equations='LIF';
s.populations.parameters={'stim_amp',10,'noise_amp',1e3};
dsPlot(dsSimulate(s,'time_limits',T));

% Izhikevich neurons
s.populations.equations='Izh';
s.populations.parameters={'stim_amp',200,'noise_amp',2e4};
dsPlot(dsSimulate(s,'time_limits',T));

% Wilson-Cowan oscillators
s.populations.equations='WC';
s.populations.parameters={'stim_amp',0,'noise_amp',10};
dsPlot(dsSimulate(s,'time_limits',T));

% Regular Spiking (RS) neuron from Kramer 2008:
s.populations.equations='RS';
s.populations.parameters={'stim_amp',5,'noise_amp',1e3};
dsPlot(dsSimulate(s,'time_limits',T));

% Layer 2/3 somatosensory RS/FS network (adapted from Kramer 2008):
% Note that the entire model is specified without writing any equations!
s=[];
s.populations(1).equations='RS';              % excitatory (E) population
s.populations(1).mechanism_list={'stim'};     % tonic stimulation
s.populations(1).parameters={'stim_amp',10};  % amplitude of stimulation
s.populations(2).equations='FS';              % inhibitory (I) population
s.connections(1).direction='RS->FS';          % E->I connection
s.connections(1).mechanism_list='iAMPA';      % AMPA synapse
s.connections(1).parameters={'gSYN',.5};      % synaptic weight
s.connections(2).direction='FS->RS';          % I->E connection
s.connections(2).mechanism_list='iGABAa';     % GABAa synapse
s.connections(2).parameters={'gSYN',1,'tauD',10}; % strength and time constant of inhibition
dsPlot(dsSimulate(s,'time_limits',T));

%% Multicompartment neurons

% Compartments can be specified using the "populations" field or the
% "compartments" field; the latter is an alias for the former; it was
% added for conceptual clarity in the model specification.

% Excitatory cell S driving two-comparmtent E-cell
s=[];
s.populations(1).name='S';
s.populations(1).equations='dv/dt=@current+10;{iNa,iK}';
s.compartments(1).name='Edend';
s.compartments(1).equations='dv/dt=@current;{iNa,iK}';
s.compartments(2).name='Esoma';
s.compartments(2).equations='dv/dt=@current;{iNa,iK}';
s.connections(1).direction='S->Edend';
s.connections(1).mechanism_list='iAMPA';
s.connections(2).direction='Edend->Esoma';
s.connections(2).mechanism_list='iCOM';

d=dsSimulate(s);
dsPlot(d);

% For more examples that include compartmental dimensions/geometry, see
% dynasim/demos/examples/Multicompartment_PFC_neurons

%% Networks of integrate-and-fire neurons with axonal delays and refractory period
% tau [ms]: membrane time constant (RC)
% tref [ms]: absolute refractory period
% delay [ms]: axonal delay
% tspike: reserved variable for storing past spike times when monitoring spikes

% 1 E-cell driving 1 I-cell
LIF={
    'dV/dt=(E-V+R*I+noise*randn-@isyn)/tau; V(0)=-65'
    'if(any(t<tspike+tref,1))(V=reset)'
    'tau=10; tref=10; E=-70; thresh=-55; reset=-75; R=9; I=1.55; noise=100'
    'monitor V.spikes(thresh)'
     };

iampa={
  'gSYN=.5; ESYN=0; tauD=2; tauR=0.4; delay=15'
  'f(x) = (exp(-x/tauD)-exp(-x/tauR)).*(x>0)'
  'Isyn(V) = gSYN.*sum(f(t-tspike_pre-delay)).*(V-ESYN)'
  '@isyn += Isyn(V_post)'
};

s=[];
s.populations(1).name='E';
s.populations(1).equations=LIF;
s.populations(2).name='I';
s.populations(2).equations=LIF;
s.populations(2).parameters={'I',0,'noise',0};
s.connections(1).direction='E->I';
s.connections(1).mechanism_list='iampa';
s.mechanisms(1).name='iampa';
s.mechanisms(1).equations=iampa;

data=dsSimulate(s,'time_limits',[0 200],'solver','rk1','dt',.01);
dsPlot(data);

% For more examples, including STDP, see: dynasim/demos/dsLIFnetwork.m

%% Delay differential equations (e.g., axonal delays in network of HH neurons)
% This example demonstrates (1) creating delay differential  equations with
% X_pre(t-delay), and (2) defining mechanisms (e.g., iampa) in the same
% script as the full model specification  and storing them using
% the specification.mechanisms field.

ampa_with_delay={
  'gSYN=.1; ESYN=0; tauD=2; tauR=0.2; delay=20'
  'netcon=ones(N_pre,N_post)'
  'ISYN(X,s)=gSYN.*(s*netcon).*(X-ESYN)'
  'ds/dt=-s./tauD+1/2*(1+tanh(X_pre(t-delay)/10)).*((1-s)/tauR); s(0)=.1' % 20ms delay
  '@current += -ISYN(X_post,s)'
};

s=[];
s.populations(1).name='HH';
s.populations(1).equations='dV/dt=@current+10*(t<50);{iNa,iK};V(0)=-65';
s.connections(1).direction='HH->HH';
s.connections(1).mechanism_list='iampa';
s.connections(1).parameters={'gSYN',.1};
s.mechanisms(1).name='iampa';
s.mechanisms(1).equations=ampa_with_delay;
data=dsSimulate(s,'time_limits',[0 100]);
figure; plot(data.time,data.HH_V);

%% Poisson synaptic inputs

eqns='dV/dt=@current; {iNa,iK,iPoisson}; V(0)=-65; DC=2000; gext=.01';
data=dsSimulate(eqns,'time_limits',[0 1000]);
dsPlot(data,'variable',{'V','gPoisson'});

% REFERENCE (default iPoisson parameters)
% % poisson parameters
% baseline=0;     % sp/s, baseline rate
% DC=2000;        % sp/s, steady component of the signal
% AC=0;           % sp/s, oscillatory component of the signal
% f=0;            % Hz, modulation frequency of the signal
% phi=0;          % radians, phase at which the signal begins
% onset=0;        % ms, start time of signal
% offset=inf;     % ms, stop time of signal
%
% % synaptic parameters
% gext=.01;       % max synaptic conductance
% Eext=0;         % mV, synaptic reversal potential
% tau=2;          % ms, synaptic time constant

%% Tips for efficient simulation

downsample_factor=10; % downsampling saves time by recording fewer time points
mex_flag=1;       % takes longer to compile on 1st run; faster on subsequent runs
                      % Note: compilation is most beneficial when Npop>1.
solver='euler';       % Euler integration requires fewer calculations than 4th-order Runge Kutta
dt=.01;               % increase time step as long as solution converges

eqns='dv/dt=@current+I; {iNa,iK}';

% run and compile MEX file
data=dsSimulate(eqns,'vary',{'I',10},'downsample_factor',downsample_factor,...
  'mex_flag',mex_flag,'solver',solver,'dt',dt);
dsPlot(data);

% sets of simulations:
% multinode (on a cluster): cluster_flag=1;
% multicore (local simulation): parfor_flag=1;
```
