## Supplemental File 1 for "A biophysical model of striatal microcircuits suggests delta/theta-rhythmically interleaved gamma and beta oscillations mediate periodicity in motor control": dsMulticompartmentNeurons.m

```
% Excitatory cell S driving two-comparmtent E-cell
s=[];
s.populations(1).name='S';
s.populations(1).equations='dv/dt=@current+10;{iNa,iK}';
s.compartments(1).name='Edend';
s.compartments(1).equations='dv/dt=@current;{iNa,iK}';
s.compartments(2).name='Esoma';
s.compartments(2).equations='dv/dt=@current;{iNa,iK}';
s.connections(1).direction='S->Edend';
s.connections(1).mechanism_list='iAMPA';
s.connections(2).direction='Edend->Esoma';
s.connections(2).mechanism_list='iCOM';

d=dsSimulate(s);
dsPlot(d);

% for more examples, see: dynasim/demos/examples/Multicompartment_PFC_neurons
```
