## Supplemental File 1 for "A biophysical model of striatal microcircuits suggests delta/theta-rhythmically interleaved gamma and beta oscillations mediate periodicity in motor control": DS00CaDyn.mech

```
% cai: calcium buffer dynamics (ref: Durstewitz and Sejnowski 2000)
%%%%%%%%%%%%%%%%%%%%%%%%%%%%%%%%%%%%%%%%%%%%%%%%%%%%%%%%%%%%%%%%%%%%%
% Parameters
cainf = .05 	 % mM, equilibrium Ca2+ concentration
tauCa = 250 	 % ms, decay time constant
CAF = 600  	 % calcium accumulation factor
VshellCa=1;  	 % volume of shell for Ca2+ diffusion
faraday=96485 	 % ms*A/mmol, Faraday constant
% note: small tauCa -> cai follows @ica with minimal calcium accumulation
IC_noise=0

% ODEs
cai' = -CAF.*@ica./(faraday*VshellCa)+(cainf-cai)./tauCa
cai(0) = cainf+IC_noise.*rand(1,Npop)

% Interface
@cai += cai

% Notes:
% for potassium buffer ([K+]i=const; [K+]o dynamics same as above):
% dshell=70nm (extracellular space)
% phi=2, tauK=7, EK=25*ln([K+]o/[K+]i)
% [K+]i=140 mmol/l, [K+]o(t=0)=[K+]rest=3.82 mmol/l
```
