## Supplemental File 1 for "A biophysical model of striatal microcircuits suggests delta/theta-rhythmically interleaved gamma and beta oscillations mediate periodicity in motor control": DS00iDR.mech

```
% Delayed rectifier Potassium current (Durstewitz, Seamans, Sejnowski 2000; iDR) (Kdr in Poirazi 2013; DR in Durstewitz and Grabriel 2006)
gkdr=33.8;	% mS/cm2, maximal conductance
ki=140; 	% mM, intracellular potassium concentration
IC_noise=0;
anV0=13
bnV0=23

% Functions
eps=.00000001;
z(Y) = ((abs(Y)<eps).*eps+(abs(Y)>=eps).*Y) % function to avoid values too close to zero (sets values to eps if closer to zero than eps)
an(X)=-.018*z(X-anV0)./(-1+exp(-z(X-anV0)/25))
bn(X)=.0054*z(X-bnV0)./(-1+exp(z(X-bnV0)/12))
ninf(X)=an(X)./(an(X)+bn(X))
ntau(X)=1./(an(X)+bn(X))		% ms
EK(@ko)=25*log(@ko/ki)			% mV, potassium reversal potential
%EK(@ko)=-80;
IKDR(X,n,@ko)=gkdr.*n.^4.*(X-EK(@ko)) 	% mA/cm2, potassium current

% ODEs and ICs
n'=(ninf(X)-n)./ntau(X)
n(0)=ninf(-65)+IC_noise.*rand(1,Npop)

% Linkers
@current += -IKDR(X,n,@ko)
@ik += IKDR(X,n,@ko)
```
