## Supplemental File 1 for "A biophysical model of striatal microcircuits suggests delta/theta-rhythmically interleaved gamma and beta oscillations mediate periodicity in motor control": DS00iKCa.mech

```
% Fast BK calcium- and voltage-dependent C-type Potassium current (Durstewitz, Seamans, Sejnowski 2000; iC) (also DS02E, DS06E)
% removed DS00 max(1.1,*) from ctau as in DS06 Matlab implementation

% Parameters
gkc=2.2;%1;
ki=140; 	% mM, intracellular potassium concentration
IC_noise=0;

% Functions
eps=.00000001;
z(Y) = ((abs(Y)<eps).*eps+(abs(Y)>=eps).*Y) % function to avoid values too close to zero (sets values to eps if closer to zero than eps)
Vs(X,@cai)=X+40*log10(@cai)
ac(X,@cai)=(-0.00642*z(Vs(X,@cai)+18))./(-1+exp(z(Vs(X,@cai)+18)./(-12)))
bc(X,@cai)=1.7*exp((Vs(X,@cai)+152)./(-30.0))
cinf(X,@cai)=ac(X,@cai)./(ac(X,@cai)+bc(X,@cai))
ctau(X,@cai)=1./(ac(X,@cai)+bc(X,@cai)) %max(1.1,1./(ac(X,@cai)+bc(X,@cai)))
EK(@ko)=25*log(@ko/ki)			  		% mV, potassium reversal potential
IKCa(X,c,@ko)=gkc.*c.^2.*(X-EK(@ko))

% ODEs and ICs
c'=(cinf(X,@cai)-c)./ctau(X,@cai)
c(0)=cinf(-65,.05)+IC_noise.*rand(1,Npop)

% Linkers
@current += -IKCa(X,c,@ko)
@ik += IKCa(X,c,@ko)

%akca_scale=1;
%bkca_scale=1;
%ac(X,@cai)=akca_scale.*(-.00642*Vs(X,@cai)-.1152)./(-1+exp(-(Vs(X,@cai)+18)/12))
%bc(X,@cai)=bkca_scale.*1.7*exp(-(Vs(X,@cai)+152)/30)
%cinf(X,@cai)=ac(X,@cai)./(ac(X,@cai)+bc(X,@cai))
%ctau(X,@cai)=max(1.1,1./(ac(X,@cai)+bc(X,@cai)))
```
