## Supplemental File 1 for "A biophysical model of striatal microcircuits suggests delta/theta-rhythmically interleaved gamma and beta oscillations mediate periodicity in motor control": DS00iNa.mech

```
% Fast spike-generating Sodium current (Durstewitz, Seamans, Sejnowski 2000; iNa) (iNaf in Poirazi 2013; Na in Durstewitz & Gabriel 2006)
gnaf=86;    % mS/cm2, maximal conductance
ENa=55;     % mV, sodium reversal potential
amV0=-28   % mV
bmV0=-1    % mV
ahV0=-43.1 % mV
bhV0=-13.1 % mV
hnascale=1;
IC_noise=0;

% Functions
eps=.00000001;
z(Y) = ((abs(Y)<eps).*eps+(abs(Y)>=eps).*Y) % function to avoid values too close to zero (sets values to eps if closer to zero than eps)
am(X)=(-.2816*z(X-amV0))./(-1+exp(-z(X-amV0)/9.3))  	% am(amV0)=.2816*9.3
bm(X)=(.2464*z(X-bmV0))./(-1+exp(z(X-bmV0)/6)) 		% bm(bmV0)=-.2464*6
ah(X)=hnascale.*.098./exp((X-ahV0)/20)
bh(X)=hnascale.*1.4./(1+exp(-(X-bhV0)/10))

minf(X)=am(X)./(am(X)+bm(X))
mtau(X)=1./(am(X)+bm(X)) 		% ms
hinf(X)=ah(X)./(ah(X)+bh(X))
htau(X)=1./(ah(X)+bh(X))		% ms

INaF(X,m,h)=gnaf.*m.^3.*h.*(X-ENa) 	% mA/cm2

% ODEs and ICs
m'=(minf(X)-m)./mtau(X)
h'=(hinf(X)-h)./htau(X)
m(0)=minf(-65)+IC_noise.*rand(1,Npop)
h(0)=hinf(-65)+IC_noise.*rand(1,Npop)

% Linkers
@current += -INaF(X,m,h)
```
