## Supplemental File 1 for "A biophysical model of striatal microcircuits suggests delta/theta-rhythmically interleaved gamma and beta oscillations mediate periodicity in motor control": DS00iNaP.mech

```
% Persistent Sodium current (Durstewitz, Seamans, Sejnowski 2000; iNaP)

gnap=2.2; 	% mS/cm2, maximal conductance
ENa=55;  	% mV, sodium reversal potential
IC_noise=0;
htaunap=1; % set to 2 for DA sims

% Functions
eps=.00000001;
z(Y) = ((abs(Y)<eps).*eps+(abs(Y)>=eps).*Y) % function to avoid values too close to zero (sets values to eps if closer to zero than eps)
am(X)=(-.2816*z(X+12))./(-1+exp(-z(X+12)/9.3))
bm(X)=(.2464*z(X-15))./(-1+exp(z(X-15)/6))
ah(X)=2.8e-5./exp((X+42.8477)/4.0248)
bh(X)=.02./(1+exp(-(X-413.9284)/148.2589))

minf(X)=am(X)./(am(X)+bm(X))
mtau(X)=1./(am(X)+bm(X))
hinf(X)=ah(X)./(ah(X)+bh(X))
htau(X)=htaunap*1./(ah(X)+bh(X))

INaP(X,m,h)=gnap.*m.*h.*(X-ENa)

% ODEs and ICs
m'=(minf(X)-m)./mtau(X)
h'=(hinf(X)-h)./htau(X)
m(0)=minf(-65)+IC_noise.*rand(1,Npop)
h(0)=hinf(-65)+IC_noise.*rand(1,Npop)

% Linkers
@current += -INaP(X,m,h)
```
