## Supplemental File 1 for "A biophysical model of striatal microcircuits suggests delta/theta-rhythmically interleaved gamma and beta oscillations mediate periodicity in motor control": DS00KDyn.mech

```
% ki: simple first-order model of potassium (k+) accumulation dynamics (ref: Durstewitz and Sejnowski 2000)
%%%%%%%%%%%%%%%%%%%%%%%%%%%%%%%%%%%%%%%%%%%%%%%%%%%%%%%%%%%%%%%%%%%%%
% Parameters
koinf = 3.82 	 % mM, equilibrium k+ concentration
tauK = 7 	 % ms, decay time constant
KAF = 2  	 % potassium accumulation factor
VshellK=250;  	 % volume of shell for k+ diffusion
faraday=96485 	 % ms*A/mmol, Faraday constant
% note: small tauK -> ko follows @ik with minimal k+ accumulation
IC_noise=0

% ODEs
ko' = KAF.*@ik./(faraday*VshellK)+(koinf-ko)./tauK
ko(0) = koinf+IC_noise.*rand(1,Npop)

% Interface
@ko += ko


% http://www.ncbi.nlm.nih.gov/pmc/articles/PMC3101327/
%ko' = @ik/3210+(koinf-ko)/750
%ko' = .3115e-3*@ik+1.333e-3*(koinf-ko)
%ko' = (@ik/3.21+(koinf-ko)/.75)/1000
%ko' = @ik/3.21+(koinf-ko)/.75
%ko' = .0445*7*@ik+1.333*(koinf-ko)

%ko' = .01*@ik+(koinf-ko)/7
%ko' = @ik/100+(koinf-ko)/7
%ko' = @ik/32.10+(koinf-ko)/7.50
```
