## Supplemental File 1 for "A biophysical model of striatal microcircuits suggests delta/theta-rhythmically interleaved gamma and beta oscillations mediate periodicity in motor control": DS02iHVA.mech

```
% High-voltage-activated Calcium current (Durstewitz, Seamans, Sejnowski 2000; iHVA)
% [DS02] inactivation was sped up by a factor of 3; same for [DS06]

% Parameters
ghva=.34; %1; 	% .34 (PY soma); .7 (PY prox dend)
cao=2; 		% mM, extracellular calcium concentration, 2 or 4
IC_noise=0;
wtauHVA=420/3;

% Functions
uinf(X)=1./(1+exp(-(X+24.6)/11.3))
utau(X)=1.25*sech(-.031*(X+37.1))
winf(X)=1./(1+exp((X+12.6)/18.9))
wtau(X)=wtauHVA

ECa(@cai)=min(500,12.5*log(cao./@cai))
IHVA(X,u,w,@cai)=ghva.*u.^2.*w.*(X-ECa(@cai))

% ODEs and ICs
u'=(uinf(X)-u)./utau(X)
w'=(winf(X)-w)./wtau(X)
u(0)=uinf(-65)+IC_noise.*rand(1,Npop)
w(0)=winf(-65)+IC_noise.*rand(1,Npop)

% Linkers
@current += -IHVA(X,u,w,@cai)
@ica += IHVA(X,u,w,@cai)

%aw(X)=winf(X)./wtau(X)
%bw(X)=(1-winf(X))./wtau(X)
%w'=aw(X).*(1-w)-3*bw(X).*w
```
