## Supplemental File 1 for "A biophysical model of striatal microcircuits suggests delta/theta-rhythmically interleaved gamma and beta oscillations mediate periodicity in motor control": DS02iKS.mech

```
% Slowly inactivating Potassium current (Durstewitz, Seamans, Sejnowski 2000; iKS) (D in Poirazi 2013; KS in Durstewitz and Grabriel 2006)
% [DS02] modified inactivation time constant. same for [DS06]

% Parameters
gks=.14;%.24; 
ki=140; 	% mM, intracellular potassium concentration
IC_noise=0;

% Functions
ainf(X)=1./(1+exp(-(X+34)/6.5))
atau(X)=6 %10
binf(X)=1./(1+exp((X+65)/6.6))
%btau(X)=200+(3200./(1+exp(-(X+63.6)/4))) % [DS00]
btau(X)=200+220./(1+exp(-(X+71.6)/6.85))  % [DS02,DS06]
EK(@ko)=25*log(@ko/ki)			  % mV, potassium reversal potential
IKS(X,a,b,@ko) = gks.*a.*b.*(X-EK(@ko))

% ODEs and ICs
a'=(ainf(X)-a)./atau(X)
b'=(binf(X)-b)./btau(X)
a(0)=ainf(-65)+IC_noise.*rand(1,Npop)
b(0)=binf(-65)+IC_noise.*rand(1,Npop)

% Linkers
@current += -IKS(X,a,b,@ko)
@ik += IKS(X,a,b,@ko)
```
