## Supplemental File 1 for "A biophysical model of striatal microcircuits suggests delta/theta-rhythmically interleaved gamma and beta oscillations mediate periodicity in motor control": pas.mech

```
% Nonspecific passive leak current
%%%%%%%%%%%%%%%%%%%%%%%%%%%%%%%%%%%%%%%%%%%%%%%%%%%%%%%%%%%%%%%%%%%%%
% Parameters
gpas = .0333 	% mS/cm2, maximal conductance
epas = -70 	% mV, passive reversal potential
% Note: passive taum=Cm*Rm=Cm/gpas. cell resonates at 1/taum. RMP~epas.

% Functions
Ileak(X)=gpas.*(X-epas)

% Linkers
@current += -Ileak(X)
```
