## Supplemental File 1 for "A biophysical model of striatal microcircuits suggests delta/theta-rhythmically interleaved gamma and beta oscillations mediate periodicity in motor control": TW03iH.mech

```
% [TW03] Traub, R. D., Buhl, E. H., Gloveli, T., & Whittington, M. A. (2003). Fast rhythmic bursting can be induced in layer 2/3 cortical neurons by enhancing persistent Na+ conductance or by blocking BK channels. Journal of neurophysiology, 89(2), 909-921. Also: LTS iAR in Kramer 08.
AR_V12 = [-87.5]
AR_k = [-5.5]
gH = [50]
E_AR = [-35]
c_ARaM = [1]
c_ARbM = [1]
AR_L = [1]
AR_R = [1]
IC = [0]
IC_noise = [0]
 
minf(X) = 1 ./ (1+exp((AR_V12-X)/AR_k))
mtau(X) = 1./(AR_L.*exp(-14.6-.086*X)+AR_R.*exp(-1.87+.07*X))
aM(X) = c_ARaM.*(minf(X) ./ mtau(X))
bM(X) = c_ARbM.*((1-minf(X))./mtau(X))
IAR(X,m) = gH.*m.*(X-E_AR)
 
m' = aM(X).*(1-m)-bM(X).*m;
m(0) = IC+IC_noise.*rand(1,Npop)
 
@current += -IAR(X,m)
 
```
