## Supplemental File 1 for "A biophysical model of striatal microcircuits suggests delta/theta-rhythmically interleaved gamma and beta oscillations mediate periodicity in motor control": downloaded.example.coverage.xml

```
<?xml version="1.0" encoding="UTF-8"?>
<!DOCTYPE coverage SYSTEM "http://cobertura.sourceforge.net/xml/coverage-04.dtd">
<coverage
	line-rate="0.000000"
	branch-rate="0.000000"
	lines-covered="0"
	lines-valid="1248"
	branches-covered="0"
	branches-valid="141"
	complexity="243.000000"
	version="0.1"
	timestamp="2011-12-05 10:56:43">
	<sources>
		<source><![CDATA[C:\Users\jkarr\Documents\matlabcentral\Coverage\src]]></source>
	</sources>
	<packages>
		<package name="edu.stanford.covert.test" lines-covered="0" lines-valid="1248" line-rate="0.000000" branches-covered="0" branches-valid="141" branch-rate="0.000000" complexity="243.000000">
			<classes>
				<class name="edu.stanford.covert.test.Coverage" filename="\Coverage\src\+edu\+stanford\+covert\+test\Coverage.m" lines-covered="0" lines-valid="416" line-rate="0.000000" branches-covered="0" branches-valid="47" branch-rate="0.000000" complexity="81.000000">
					<methods>
						<method name="Coverage" filename="\Coverage\src\+edu\+stanford\+covert\+test\Coverage.m" signature="[this] = Coverage(sources, basePath, profData)" lines-covered="0" lines-valid="28" line-rate="0.000000" branches-covered="0" branches-valid="6" branch-rate="NaN" complexity="7.000000" calls="0" time="0.000000">
							<lines>
								<line number="34" hits="0" branch="0" time="0.000000" condition-coverage="0% (0/0)"/>
								<line number="35" hits="0" branch="1" time="0.000000" condition-coverage="0% (0/0)"/>
								<line number="36" hits="0" branch="0" time="0.000000" condition-coverage="0% (0/0)"/>
								<line number="37" hits="0" branch="0" time="0.000000" condition-coverage="0% (0/0)"/>
								<line number="38" hits="0" branch="1" time="0.000000" condition-coverage="0% (0/0)"/>
								<line number="39" hits="0" branch="0" time="0.000000" condition-coverage="0% (0/0)"/>
								<line number="40" hits="0" branch="0" time="0.000000" condition-coverage="0% (0/0)"/>
								<line number="41" hits="0" branch="0" time="0.000000" condition-coverage="0% (0/0)"/>
								<line number="43" hits="0" branch="1" time="0.000000" condition-coverage="0% (0/0)"/>
								<line number="44" hits="0" branch="0" time="0.000000" condition-coverage="0% (0/0)"/>
								<line number="45" hits="0" branch="0" time="0.000000" condition-coverage="0% (0/0)"/>
								<line number="46" hits="0" branch="0" time="0.000000" condition-coverage="0% (0/0)"/>
								<line number="47" hits="0" branch="0" time="0.000000" condition-coverage="0% (0/0)"/>
								<line number="49" hits="0" branch="1" time="0.000000" condition-coverage="0% (0/0)"/>
								<line number="50" hits="0" branch="0" time="0.000000" condition-coverage="0% (0/0)"/>
								<line number="51" hits="0" branch="0" time="0.000000" condition-coverage="0% (0/0)"/>
								<line number="53" hits="0" branch="1" time="0.000000" condition-coverage="0% (0/0)"/>
								<line number="54" hits="0" branch="0" time="0.000000" condition-coverage="0% (0/0)"/>
								<line number="55" hits="0" branch="0" time="0.000000" condition-coverage="0% (0/0)"/>
								<line number="56" hits="0" branch="0" time="0.000000" condition-coverage="0% (0/0)"/>
								<line number="58" hits="0" branch="1" time="0.000000" condition-coverage="0% (0/0)"/>
								<line number="59" hits="0" branch="0" time="0.000000" condition-coverage="0% (0/0)"/>
								<line number="60" hits="0" branch="0" time="0.000000" condition-coverage="0% (0/0)"/>
								<line number="62" hits="0" branch="0" time="0.000000" condition-coverage="0% (0/0)"/>
								<line number="63" hits="0" branch="0" time="0.000000" condition-coverage="0% (0/0)"/>
								<line number="64" hits="0" branch="0" time="0.000000" condition-coverage="0% (0/0)"/>
								<line number="65" hits="0" branch="0" time="0.000000" condition-coverage="0% (0/0)"/>
								<line number="66" hits="0" branch="0" time="0.000000" condition-coverage="0% (0/0)"/>
							</lines>
						</method>
						<method name="relativeToBasePath" filename="\Coverage\src\+edu\+stanford\+covert\+test\Coverage.m" signature="[relativePath] = relativeToBasePath(this, absolutePath)" lines-covered="0" lines-valid="5" line-rate="0.000000" branches-covered="0" branches-valid="1" branch-rate="NaN" complexity="1.000000" calls="0" time="0.000000">
							<lines>
								<line number="563" hits="0" branch="1" time="0.000000" condition-coverage="0% (0/0)"/>
								<line number="564" hits="0" branch="0" time="0.000000" condition-coverage="0% (0/0)"/>
								<line number="565" hits="0" branch="0" time="0.000000" condition-coverage="0% (0/0)"/>
								<line number="566" hits="0" branch="0" time="0.000000" condition-coverage="0% (0/0)"/>
								<line number="567" hits="0" branch="0" time="0.000000" condition-coverage="0% (0/0)"/>
							</lines>
						</method>
						<method name="getSubPackageNamesFromPackage" filename="\Coverage\src\+edu\+stanford\+covert\+test\Coverage.m" signature="[packageNames] = getSubPackageNamesFromPackage(this, metaPackage)" lines-covered="0" lines-valid="5" line-rate="0.000000" branches-covered="0" branches-valid="0" branch-rate="NaN" complexity="1.000000" calls="0" time="0.000000">
							<lines>
								<line number="555" hits="0" branch="0" time="0.000000" condition-coverage="0% (0/0)"/>
								<line number="557" hits="0" branch="0" time="0.000000" condition-coverage="0% (0/0)"/>
								<line number="558" hits="0" branch="0" time="0.000000" condition-coverage="0% (0/0)"/>
								<line number="559" hits="0" branch="0" time="0.000000" condition-coverage="0% (0/0)"/>
								<line number="560" hits="0" branch="0" time="0.000000" condition-coverage="0% (0/0)"/>
							</lines>
						</method>
						<method name="getPackageNamesFromDir" filename="\Coverage\src\+edu\+stanford\+covert\+test\Coverage.m" signature="[packageNames] = getPackageNamesFromDir(this, source)" lines-covered="0" lines-valid="17" line-rate="0.000000" branches-covered="0" branches-valid="4" branch-rate="NaN" complexity="5.000000" calls="0" time="0.000000">
							<lines>
								<line number="533" hits="0" branch="1" time="0.000000" condition-coverage="0% (0/0)"/>
								<line number="534" hits="0" branch="0" time="0.000000" condition-coverage="0% (0/0)"/>
								<line number="535" hits="0" branch="0" time="0.000000" condition-coverage="0% (0/0)"/>
								<line number="536" hits="0" branch="0" time="0.000000" condition-coverage="0% (0/0)"/>
								<line number="538" hits="0" branch="0" time="0.000000" condition-coverage="0% (0/0)"/>
								<line number="539" hits="0" branch="0" time="0.000000" condition-coverage="0% (0/0)"/>
								<line number="540" hits="0" branch="1" time="0.000000" condition-coverage="0% (0/0)"/>
								<line number="541" hits="0" branch="1" time="0.000000" condition-coverage="0% (0/0)"/>
								<line number="542" hits="0" branch="0" time="0.000000" condition-coverage="0% (0/0)"/>
								<line number="543" hits="0" branch="1" time="0.000000" condition-coverage="0% (0/0)"/>
								<line number="544" hits="0" branch="0" time="0.000000" condition-coverage="0% (0/0)"/>
								<line number="546" hits="0" branch="0" time="0.000000" condition-coverage="0% (0/0)"/>
								<line number="547" hits="0" branch="0" time="0.000000" condition-coverage="0% (0/0)"/>
								<line number="549" hits="0" branch="0" time="0.000000" condition-coverage="0% (0/0)"/>
								<line number="550" hits="0" branch="0" time="0.000000" condition-coverage="0% (0/0)"/>
								<line number="551" hits="0" branch="0" time="0.000000" condition-coverage="0% (0/0)"/>
								<line number="552" hits="0" branch="0" time="0.000000" condition-coverage="0% (0/0)"/>
							</lines>
						</method>
						<method name="buildLinesReport" filename="\Coverage\src\+edu\+stanford\+covert\+test\Coverage.m" signature="[lines, linesCovered, linesValid, lineRate, branchesCovered, branchesValid, branchRate, complexity] = buildLinesReport(~, code, runLineIndex, callInfo, profData)" lines-covered="0" lines-valid="35" line-rate="0.000000" branches-covered="0" branches-valid="9" branch-rate="NaN" complexity="10.000000" calls="0" time="0.000000">
							<lines>
								<line number="489" hits="0" branch="0" time="0.000000" condition-coverage="0% (0/0)"/>
								<line number="492" hits="0" branch="0" time="0.000000" condition-coverage="0% (0/0)"/>
								<line number="493" hits="0" branch="0" time="0.000000" condition-coverage="0% (0/0)"/>
								<line number="494" hits="0" branch="0" time="0.000000" condition-coverage="0% (0/0)"/>
								<line number="495" hits="0" branch="0" time="0.000000" condition-coverage="0% (0/0)"/>
								<line number="496" hits="0" branch="0" time="0.000000" condition-coverage="0% (0/0)"/>
								<line number="498" hits="0" branch="0" time="0.000000" condition-coverage="0% (0/0)"/>
								<line number="499" hits="0" branch="0" time="0.000000" condition-coverage="0% (0/0)"/>
								<line number="500" hits="0" branch="1" time="0.000000" condition-coverage="0% (0/0)"/>
								<line number="501" hits="0" branch="0" time="0.000000" condition-coverage="0% (0/0)"/>
								<line number="503" hits="0" branch="0" time="0.000000" condition-coverage="0% (0/0)"/>
								<line number="504" hits="0" branch="0" time="0.000000" condition-coverage="0% (0/0)"/>
								<line number="505" hits="0" branch="1" time="0.000000" condition-coverage="0% (0/0)"/>
								<line number="506" hits="0" branch="0" time="0.000000" condition-coverage="0% (0/0)"/>
								<line number="507" hits="0" branch="1" time="0.000000" condition-coverage="0% (0/0)"/>
								<line number="508" hits="0" branch="0" time="0.000000" condition-coverage="0% (0/0)"/>
								<line number="509" hits="0" branch="0" time="0.000000" condition-coverage="0% (0/0)"/>
								<line number="510" hits="0" branch="0" time="0.000000" condition-coverage="0% (0/0)"/>
								<line number="511" hits="0" branch="0" time="0.000000" condition-coverage="0% (0/0)"/>
								<line number="513" hits="0" branch="1" time="0.000000" condition-coverage="0% (0/0)"/>
								<line number="514" hits="0" branch="1" time="0.000000" condition-coverage="0% (0/0)"/>
								<line number="515" hits="0" branch="0" time="0.000000" condition-coverage="0% (0/0)"/>
								<line number="516" hits="0" branch="0" time="0.000000" condition-coverage="0% (0/0)"/>
								<line number="517" hits="0" branch="0" time="0.000000" condition-coverage="0% (0/0)"/>
								<line number="518" hits="0" branch="0" time="0.000000" condition-coverage="0% (0/0)"/>
								<line number="519" hits="0" branch="0" time="0.000000" condition-coverage="0% (0/0)"/>
								<line number="521" hits="0" branch="0" time="0.000000" condition-coverage="0% (0/0)"/>
								<line number="522" hits="0" branch="1" time="0.000000" condition-coverage="0% (0/0)"/>
								<line number="523" hits="0" branch="1" time="0.000000" condition-coverage="0% (0/0)"/>
								<line number="524" hits="0" branch="1" time="0.000000" condition-coverage="0% (0/0)"/>
								<line number="525" hits="0" branch="1" time="0.000000" condition-coverage="0% (0/0)"/>
								<line number="526" hits="0" branch="0" time="0.000000" condition-coverage="0% (0/0)"/>
								<line number="528" hits="0" branch="0" time="0.000000" condition-coverage="0% (0/0)"/>
								<line number="529" hits="0" branch="0" time="0.000000" condition-coverage="0% (0/0)"/>
								<line number="530" hits="0" branch="0" time="0.000000" condition-coverage="0% (0/0)"/>
							</lines>
						</method>
						<method name="buildSubFunctionReport" filename="\Coverage\src\+edu\+stanford\+covert\+test\Coverage.m" signature="[method] = buildSubFunctionReport(this, fileName, code, runnableLineIndex, callInfo, signature, profData)" lines-covered="0" lines-valid="12" line-rate="0.000000" branches-covered="0" branches-valid="1" branch-rate="NaN" complexity="1.000000" calls="0" time="0.000000">
							<lines>
								<line number="468" hits="0" branch="0" time="0.000000" condition-coverage="0% (0/0)"/>
								<line number="469" hits="0" branch="0" time="0.000000" condition-coverage="0% (0/0)"/>
								<line number="470" hits="0" branch="0" time="0.000000" condition-coverage="0% (0/0)"/>
								<line number="473" hits="0" branch="0" time="0.000000" condition-coverage="0% (0/0)"/>
								<line number="478" hits="0" branch="1" time="0.000000" condition-coverage="0% (0/0)"/>
								<line number="479" hits="0" branch="0" time="0.000000" condition-coverage="0% (0/0)"/>
								<line number="480" hits="0" branch="0" time="0.000000" condition-coverage="0% (0/0)"/>
								<line number="481" hits="0" branch="0" time="0.000000" condition-coverage="0% (0/0)"/>
								<line number="482" hits="0" branch="0" time="0.000000" condition-coverage="0% (0/0)"/>
								<line number="483" hits="0" branch="0" time="0.000000" condition-coverage="0% (0/0)"/>
								<line number="484" hits="0" branch="0" time="0.000000" condition-coverage="0% (0/0)"/>
								<line number="485" hits="0" branch="0" time="0.000000" condition-coverage="0% (0/0)"/>
							</lines>
						</method>
						<method name="buildFunctionReport" filename="\Coverage\src\+edu\+stanford\+covert\+test\Coverage.m" signature="[class] = buildFunctionReport(this, packageName, metaFunction, profData)" lines-covered="0" lines-valid="48" line-rate="0.000000" branches-covered="0" branches-valid="2" branch-rate="NaN" complexity="6.000000" calls="0" time="0.000000">
							<lines>
								<line number="401" hits="0" branch="0" time="0.000000" condition-coverage="0% (0/0)"/>
								<line number="403" hits="0" branch="0" time="0.000000" condition-coverage="0% (0/0)"/>
								<line number="404" hits="0" branch="0" time="0.000000" condition-coverage="0% (0/0)"/>
								<line number="405" hits="0" branch="0" time="0.000000" condition-coverage="0% (0/0)"/>
								<line number="406" hits="0" branch="0" time="0.000000" condition-coverage="0% (0/0)"/>
								<line number="407" hits="0" branch="1" time="0.000000" condition-coverage="0% (0/0)"/>
								<line number="410" hits="0" branch="0" time="0.000000" condition-coverage="0% (0/0)"/>
								<line number="411" hits="0" branch="0" time="0.000000" condition-coverage="0% (0/0)"/>
								<line number="412" hits="0" branch="0" time="0.000000" condition-coverage="0% (0/0)"/>
								<line number="413" hits="0" branch="0" time="0.000000" condition-coverage="0% (0/0)"/>
								<line number="415" hits="0" branch="1" time="0.000000" condition-coverage="0% (0/0)"/>
								<line number="416" hits="0" branch="0" time="0.000000" condition-coverage="0% (0/0)"/>
								<line number="417" hits="0" branch="0" time="0.000000" condition-coverage="0% (0/0)"/>
								<line number="419" hits="0" branch="0" time="0.000000" condition-coverage="0% (0/0)"/>
								<line number="420" hits="0" branch="0" time="0.000000" condition-coverage="0% (0/0)"/>
								<line number="421" hits="0" branch="0" time="0.000000" condition-coverage="0% (0/0)"/>
								<line number="422" hits="0" branch="0" time="0.000000" condition-coverage="0% (0/0)"/>
								<line number="423" hits="0" branch="0" time="0.000000" condition-coverage="0% (0/0)"/>
								<line number="424" hits="0" branch="0" time="0.000000" condition-coverage="0% (0/0)"/>
								<line number="425" hits="0" branch="0" time="0.000000" condition-coverage="0% (0/0)"/>
								<line number="426" hits="0" branch="0" time="0.000000" condition-coverage="0% (0/0)"/>
								<line number="427" hits="0" branch="0" time="0.000000" condition-coverage="0% (0/0)"/>
								<line number="429" hits="0" branch="0" time="0.000000" condition-coverage="0% (0/0)"/>
								<line number="430" hits="0" branch="0" time="0.000000" condition-coverage="0% (0/0)"/>
								<line number="431" hits="0" branch="0" time="0.000000" condition-coverage="0% (0/0)"/>
								<line number="432" hits="0" branch="0" time="0.000000" condition-coverage="0% (0/0)"/>
								<line number="433" hits="0" branch="0" time="0.000000" condition-coverage="0% (0/0)"/>
								<line number="434" hits="0" branch="0" time="0.000000" condition-coverage="0% (0/0)"/>
								<line number="435" hits="0" branch="0" time="0.000000" condition-coverage="0% (0/0)"/>
								<line number="436" hits="0" branch="0" time="0.000000" condition-coverage="0% (0/0)"/>
								<line number="438" hits="0" branch="0" time="0.000000" condition-coverage="0% (0/0)"/>
								<line number="439" hits="0" branch="0" time="0.000000" condition-coverage="0% (0/0)"/>
								<line number="440" hits="0" branch="0" time="0.000000" condition-coverage="0% (0/0)"/>
								<line number="441" hits="0" branch="0" time="0.000000" condition-coverage="0% (0/0)"/>
								<line number="443" hits="0" branch="0" time="0.000000" condition-coverage="0% (0/0)"/>
								<line number="447" hits="0" branch="0" time="0.000000" condition-coverage="0% (0/0)"/>
								<line number="448" hits="0" branch="0" time="0.000000" condition-coverage="0% (0/0)"/>
								<line number="449" hits="0" branch="0" time="0.000000" condition-coverage="0% (0/0)"/>
								<line number="450" hits="0" branch="0" time="0.000000" condition-coverage="0% (0/0)"/>
								<line number="451" hits="0" branch="0" time="0.000000" condition-coverage="0% (0/0)"/>
								<line number="452" hits="0" branch="0" time="0.000000" condition-coverage="0% (0/0)"/>
								<line number="455" hits="0" branch="0" time="0.000000" condition-coverage="0% (0/0)"/>
								<line number="456" hits="0" branch="0" time="0.000000" condition-coverage="0% (0/0)"/>
								<line number="457" hits="0" branch="0" time="0.000000" condition-coverage="0% (0/0)"/>
								<line number="460" hits="0" branch="0" time="0.000000" condition-coverage="0% (0/0)"/>
								<line number="463" hits="0" branch="0" time="0.000000" condition-coverage="0% (0/0)"/>
								<line number="464" hits="0" branch="0" time="0.000000" condition-coverage="0% (0/0)"/>
								<line number="465" hits="0" branch="0" time="0.000000" condition-coverage="0% (0/0)"/>
							</lines>
						</method>
						<method name="buildMethodReport" filename="\Coverage\src\+edu\+stanford\+covert\+test\Coverage.m" signature="[method] = buildMethodReport(this, name, signature, shortClassName, fileName, methodsCallInfo, runnableLineIndex, code, profData)" lines-covered="0" lines-valid="43" line-rate="0.000000" branches-covered="0" branches-valid="6" branch-rate="NaN" complexity="8.000000" calls="0" time="0.000000">
							<lines>
								<line number="339" hits="0" branch="0" time="0.000000" condition-coverage="0% (0/0)"/>
								<line number="341" hits="0" branch="0" time="0.000000" condition-coverage="0% (0/0)"/>
								<line number="347" hits="0" branch="1" time="0.000000" condition-coverage="0% (0/0)"/>
								<line number="348" hits="0" branch="1" time="0.000000" condition-coverage="0% (0/0)"/>
								<line number="349" hits="0" branch="0" time="0.000000" condition-coverage="0% (0/0)"/>
								<line number="350" hits="0" branch="1" time="0.000000" condition-coverage="0% (0/0)"/>
								<line number="352" hits="0" branch="1" time="0.000000" condition-coverage="0% (0/0)"/>
								<line number="353" hits="0" branch="0" time="0.000000" condition-coverage="0% (0/0)"/>
								<line number="354" hits="0" branch="0" time="0.000000" condition-coverage="0% (0/0)"/>
								<line number="355" hits="0" branch="0" time="0.000000" condition-coverage="0% (0/0)"/>
								<line number="356" hits="0" branch="0" time="0.000000" condition-coverage="0% (0/0)"/>
								<line number="357" hits="0" branch="0" time="0.000000" condition-coverage="0% (0/0)"/>
								<line number="358" hits="0" branch="0" time="0.000000" condition-coverage="0% (0/0)"/>
								<line number="359" hits="0" branch="0" time="0.000000" condition-coverage="0% (0/0)"/>
								<line number="360" hits="0" branch="0" time="0.000000" condition-coverage="0% (0/0)"/>
								<line number="361" hits="0" branch="0" time="0.000000" condition-coverage="0% (0/0)"/>
								<line number="362" hits="0" branch="0" time="0.000000" condition-coverage="0% (0/0)"/>
								<line number="363" hits="0" branch="0" time="0.000000" condition-coverage="0% (0/0)"/>
								<line number="365" hits="0" branch="0" time="0.000000" condition-coverage="0% (0/0)"/>
								<line number="366" hits="0" branch="0" time="0.000000" condition-coverage="0% (0/0)"/>
								<line number="367" hits="0" branch="1" time="0.000000" condition-coverage="0% (0/0)"/>
								<line number="368" hits="0" branch="0" time="0.000000" condition-coverage="0% (0/0)"/>
								<line number="369" hits="0" branch="0" time="0.000000" condition-coverage="0% (0/0)"/>
								<line number="370" hits="0" branch="0" time="0.000000" condition-coverage="0% (0/0)"/>
								<line number="371" hits="0" branch="0" time="0.000000" condition-coverage="0% (0/0)"/>
								<line number="372" hits="0" branch="0" time="0.000000" condition-coverage="0% (0/0)"/>
								<line number="373" hits="0" branch="0" time="0.000000" condition-coverage="0% (0/0)"/>
								<line number="375" hits="0" branch="0" time="0.000000" condition-coverage="0% (0/0)"/>
								<line number="376" hits="0" branch="0" time="0.000000" condition-coverage="0% (0/0)"/>
								<line number="377" hits="0" branch="0" time="0.000000" condition-coverage="0% (0/0)"/>
								<line number="380" hits="0" branch="0" time="0.000000" condition-coverage="0% (0/0)"/>
								<line number="381" hits="0" branch="0" time="0.000000" condition-coverage="0% (0/0)"/>
								<line number="382" hits="0" branch="0" time="0.000000" condition-coverage="0% (0/0)"/>
								<line number="385" hits="0" branch="0" time="0.000000" condition-coverage="0% (0/0)"/>
								<line number="386" hits="0" branch="0" time="0.000000" condition-coverage="0% (0/0)"/>
								<line number="391" hits="0" branch="1" time="0.000000" condition-coverage="0% (0/0)"/>
								<line number="392" hits="0" branch="0" time="0.000000" condition-coverage="0% (0/0)"/>
								<line number="393" hits="0" branch="0" time="0.000000" condition-coverage="0% (0/0)"/>
								<line number="394" hits="0" branch="0" time="0.000000" condition-coverage="0% (0/0)"/>
								<line number="395" hits="0" branch="0" time="0.000000" condition-coverage="0% (0/0)"/>
								<line number="396" hits="0" branch="0" time="0.000000" condition-coverage="0% (0/0)"/>
								<line number="397" hits="0" branch="0" time="0.000000" condition-coverage="0% (0/0)"/>
								<line number="398" hits="0" branch="0" time="0.000000" condition-coverage="0% (0/0)"/>
							</lines>
						</method>
						<method name="buildClassReport" filename="\Coverage\src\+edu\+stanford\+covert\+test\Coverage.m" signature="[class] = buildClassReport(this, metaClass, profData)" lines-covered="0" lines-valid="99" line-rate="0.000000" branches-covered="0" branches-valid="12" branch-rate="NaN" complexity="25.000000" calls="0" time="0.000000">
							<lines>
								<line number="177" hits="0" branch="0" time="0.000000" condition-coverage="0% (0/0)"/>
								<line number="180" hits="0" branch="1" time="0.000000" condition-coverage="0% (0/0)"/>
								<line number="181" hits="0" branch="0" time="0.000000" condition-coverage="0% (0/0)"/>
								<line number="182" hits="0" branch="0" time="0.000000" condition-coverage="0% (0/0)"/>
								<line number="183" hits="0" branch="0" time="0.000000" condition-coverage="0% (0/0)"/>
								<line number="184" hits="0" branch="0" time="0.000000" condition-coverage="0% (0/0)"/>
								<line number="186" hits="0" branch="0" time="0.000000" condition-coverage="0% (0/0)"/>
								<line number="187" hits="0" branch="0" time="0.000000" condition-coverage="0% (0/0)"/>
								<line number="188" hits="0" branch="0" time="0.000000" condition-coverage="0% (0/0)"/>
								<line number="189" hits="0" branch="0" time="0.000000" condition-coverage="0% (0/0)"/>
								<line number="190" hits="0" branch="1" time="0.000000" condition-coverage="0% (0/0)"/>
								<line number="193" hits="0" branch="0" time="0.000000" condition-coverage="0% (0/0)"/>
								<line number="194" hits="0" branch="0" time="0.000000" condition-coverage="0% (0/0)"/>
								<line number="195" hits="0" branch="0" time="0.000000" condition-coverage="0% (0/0)"/>
								<line number="196" hits="0" branch="0" time="0.000000" condition-coverage="0% (0/0)"/>
								<line number="198" hits="0" branch="1" time="0.000000" condition-coverage="0% (0/0)"/>
								<line number="199" hits="0" branch="0" time="0.000000" condition-coverage="0% (0/0)"/>
								<line number="200" hits="0" branch="0" time="0.000000" condition-coverage="0% (0/0)"/>
								<line number="202" hits="0" branch="0" time="0.000000" condition-coverage="0% (0/0)"/>
								<line number="203" hits="0" branch="0" time="0.000000" condition-coverage="0% (0/0)"/>
								<line number="204" hits="0" branch="0" time="0.000000" condition-coverage="0% (0/0)"/>
								<line number="205" hits="0" branch="0" time="0.000000" condition-coverage="0% (0/0)"/>
								<line number="206" hits="0" branch="0" time="0.000000" condition-coverage="0% (0/0)"/>
								<line number="207" hits="0" branch="0" time="0.000000" condition-coverage="0% (0/0)"/>
								<line number="208" hits="0" branch="0" time="0.000000" condition-coverage="0% (0/0)"/>
								<line number="209" hits="0" branch="0" time="0.000000" condition-coverage="0% (0/0)"/>
								<line number="210" hits="0" branch="0" time="0.000000" condition-coverage="0% (0/0)"/>
								<line number="212" hits="0" branch="0" time="0.000000" condition-coverage="0% (0/0)"/>
								<line number="213" hits="0" branch="0" time="0.000000" condition-coverage="0% (0/0)"/>
								<line number="214" hits="0" branch="0" time="0.000000" condition-coverage="0% (0/0)"/>
								<line number="215" hits="0" branch="0" time="0.000000" condition-coverage="0% (0/0)"/>
								<line number="216" hits="0" branch="0" time="0.000000" condition-coverage="0% (0/0)"/>
								<line number="217" hits="0" branch="0" time="0.000000" condition-coverage="0% (0/0)"/>
								<line number="218" hits="0" branch="0" time="0.000000" condition-coverage="0% (0/0)"/>
								<line number="219" hits="0" branch="0" time="0.000000" condition-coverage="0% (0/0)"/>
								<line number="220" hits="0" branch="0" time="0.000000" condition-coverage="0% (0/0)"/>
								<line number="223" hits="0" branch="0" time="0.000000" condition-coverage="0% (0/0)"/>
								<line number="224" hits="0" branch="0" time="0.000000" condition-coverage="0% (0/0)"/>
								<line number="225" hits="0" branch="0" time="0.000000" condition-coverage="0% (0/0)"/>
								<line number="227" hits="0" branch="1" time="0.000000" condition-coverage="0% (0/0)"/>
								<line number="228" hits="0" branch="0" time="0.000000" condition-coverage="0% (0/0)"/>
								<line number="229" hits="0" branch="0" time="0.000000" condition-coverage="0% (0/0)"/>
								<line number="231" hits="0" branch="0" time="0.000000" condition-coverage="0% (0/0)"/>
								<line number="236" hits="0" branch="0" time="0.000000" condition-coverage="0% (0/0)"/>
								<line number="240" hits="0" branch="1" time="0.000000" condition-coverage="0% (0/0)"/>
								<line number="242" hits="0" branch="0" time="0.000000" condition-coverage="0% (0/0)"/>
								<line number="246" hits="0" branch="0" time="0.000000" condition-coverage="0% (0/0)"/>
								<line number="247" hits="0" branch="0" time="0.000000" condition-coverage="0% (0/0)"/>
								<line number="248" hits="0" branch="0" time="0.000000" condition-coverage="0% (0/0)"/>
								<line number="249" hits="0" branch="0" time="0.000000" condition-coverage="0% (0/0)"/>
								<line number="250" hits="0" branch="0" time="0.000000" condition-coverage="0% (0/0)"/>
								<line number="251" hits="0" branch="0" time="0.000000" condition-coverage="0% (0/0)"/>
								<line number="254" hits="0" branch="0" time="0.000000" condition-coverage="0% (0/0)"/>
								<line number="255" hits="0" branch="1" time="0.000000" condition-coverage="0% (0/0)"/>
								<line number="256" hits="0" branch="0" time="0.000000" condition-coverage="0% (0/0)"/>
								<line number="257" hits="0" branch="0" time="0.000000" condition-coverage="0% (0/0)"/>
								<line number="259" hits="0" branch="0" time="0.000000" condition-coverage="0% (0/0)"/>
								<line number="263" hits="0" branch="1" time="0.000000" condition-coverage="0% (0/0)"/>
								<line number="265" hits="0" branch="0" time="0.000000" condition-coverage="0% (0/0)"/>
								<line number="269" hits="0" branch="0" time="0.000000" condition-coverage="0% (0/0)"/>
								<line number="270" hits="0" branch="0" time="0.000000" condition-coverage="0% (0/0)"/>
								<line number="271" hits="0" branch="0" time="0.000000" condition-coverage="0% (0/0)"/>
								<line number="272" hits="0" branch="0" time="0.000000" condition-coverage="0% (0/0)"/>
								<line number="273" hits="0" branch="0" time="0.000000" condition-coverage="0% (0/0)"/>
								<line number="274" hits="0" branch="0" time="0.000000" condition-coverage="0% (0/0)"/>
								<line number="277" hits="0" branch="0" time="0.000000" condition-coverage="0% (0/0)"/>
								<line number="278" hits="0" branch="1" time="0.000000" condition-coverage="0% (0/0)"/>
								<line number="279" hits="0" branch="0" time="0.000000" condition-coverage="0% (0/0)"/>
								<line number="280" hits="0" branch="0" time="0.000000" condition-coverage="0% (0/0)"/>
								<line number="282" hits="0" branch="0" time="0.000000" condition-coverage="0% (0/0)"/>
								<line number="286" hits="0" branch="1" time="0.000000" condition-coverage="0% (0/0)"/>
								<line number="288" hits="0" branch="0" time="0.000000" condition-coverage="0% (0/0)"/>
								<line number="292" hits="0" branch="0" time="0.000000" condition-coverage="0% (0/0)"/>
								<line number="293" hits="0" branch="0" time="0.000000" condition-coverage="0% (0/0)"/>
								<line number="294" hits="0" branch="0" time="0.000000" condition-coverage="0% (0/0)"/>
								<line number="295" hits="0" branch="0" time="0.000000" condition-coverage="0% (0/0)"/>
								<line number="296" hits="0" branch="0" time="0.000000" condition-coverage="0% (0/0)"/>
								<line number="297" hits="0" branch="0" time="0.000000" condition-coverage="0% (0/0)"/>
								<line number="300" hits="0" branch="0" time="0.000000" condition-coverage="0% (0/0)"/>
								<line number="301" hits="0" branch="0" time="0.000000" condition-coverage="0% (0/0)"/>
								<line number="302" hits="0" branch="1" time="0.000000" condition-coverage="0% (0/0)"/>
								<line number="303" hits="0" branch="0" time="0.000000" condition-coverage="0% (0/0)"/>
								<line number="304" hits="0" branch="0" time="0.000000" condition-coverage="0% (0/0)"/>
								<line number="306" hits="0" branch="0" time="0.000000" condition-coverage="0% (0/0)"/>
								<line number="310" hits="0" branch="1" time="0.000000" condition-coverage="0% (0/0)"/>
								<line number="312" hits="0" branch="0" time="0.000000" condition-coverage="0% (0/0)"/>
								<line number="316" hits="0" branch="0" time="0.000000" condition-coverage="0% (0/0)"/>
								<line number="317" hits="0" branch="0" time="0.000000" condition-coverage="0% (0/0)"/>
								<line number="318" hits="0" branch="0" time="0.000000" condition-coverage="0% (0/0)"/>
								<line number="319" hits="0" branch="0" time="0.000000" condition-coverage="0% (0/0)"/>
								<line number="320" hits="0" branch="0" time="0.000000" condition-coverage="0% (0/0)"/>
								<line number="321" hits="0" branch="0" time="0.000000" condition-coverage="0% (0/0)"/>
								<line number="324" hits="0" branch="0" time="0.000000" condition-coverage="0% (0/0)"/>
								<line number="325" hits="0" branch="1" time="0.000000" condition-coverage="0% (0/0)"/>
								<line number="327" hits="0" branch="0" time="0.000000" condition-coverage="0% (0/0)"/>
								<line number="330" hits="0" branch="0" time="0.000000" condition-coverage="0% (0/0)"/>
								<line number="333" hits="0" branch="0" time="0.000000" condition-coverage="0% (0/0)"/>
								<line number="334" hits="0" branch="0" time="0.000000" condition-coverage="0% (0/0)"/>
								<line number="335" hits="0" branch="0" time="0.000000" condition-coverage="0% (0/0)"/>
							</lines>
						</method>
						<method name="buildPackageReport" filename="\Coverage\src\+edu\+stanford\+covert\+test\Coverage.m" signature="[package] = buildPackageReport(this, metaPackage, profData)" lines-covered="0" lines-valid="39" line-rate="0.000000" branches-covered="0" branches-valid="4" branch-rate="NaN" complexity="6.000000" calls="0" time="0.000000">
							<lines>
								<line number="117" hits="0" branch="0" time="0.000000" condition-coverage="0% (0/0)"/>
								<line number="119" hits="0" branch="1" time="0.000000" condition-coverage="0% (0/0)"/>
								<line number="120" hits="0" branch="0" time="0.000000" condition-coverage="0% (0/0)"/>
								<line number="121" hits="0" branch="0" time="0.000000" condition-coverage="0% (0/0)"/>
								<line number="123" hits="0" branch="0" time="0.000000" condition-coverage="0% (0/0)"/>
								<line number="124" hits="0" branch="0" time="0.000000" condition-coverage="0% (0/0)"/>
								<line number="125" hits="0" branch="0" time="0.000000" condition-coverage="0% (0/0)"/>
								<line number="126" hits="0" branch="0" time="0.000000" condition-coverage="0% (0/0)"/>
								<line number="127" hits="0" branch="0" time="0.000000" condition-coverage="0% (0/0)"/>
								<line number="128" hits="0" branch="0" time="0.000000" condition-coverage="0% (0/0)"/>
								<line number="129" hits="0" branch="0" time="0.000000" condition-coverage="0% (0/0)"/>
								<line number="130" hits="0" branch="0" time="0.000000" condition-coverage="0% (0/0)"/>
								<line number="133" hits="0" branch="0" time="0.000000" condition-coverage="0% (0/0)"/>
								<line number="134" hits="0" branch="0" time="0.000000" condition-coverage="0% (0/0)"/>
								<line number="136" hits="0" branch="1" time="0.000000" condition-coverage="0% (0/0)"/>
								<line number="138" hits="0" branch="0" time="0.000000" condition-coverage="0% (0/0)"/>
								<line number="142" hits="0" branch="0" time="0.000000" condition-coverage="0% (0/0)"/>
								<line number="143" hits="0" branch="0" time="0.000000" condition-coverage="0% (0/0)"/>
								<line number="144" hits="0" branch="0" time="0.000000" condition-coverage="0% (0/0)"/>
								<line number="145" hits="0" branch="0" time="0.000000" condition-coverage="0% (0/0)"/>
								<line number="146" hits="0" branch="0" time="0.000000" condition-coverage="0% (0/0)"/>
								<line number="147" hits="0" branch="0" time="0.000000" condition-coverage="0% (0/0)"/>
								<line number="150" hits="0" branch="0" time="0.000000" condition-coverage="0% (0/0)"/>
								<line number="151" hits="0" branch="0" time="0.000000" condition-coverage="0% (0/0)"/>
								<line number="153" hits="0" branch="1" time="0.000000" condition-coverage="0% (0/0)"/>
								<line number="155" hits="0" branch="0" time="0.000000" condition-coverage="0% (0/0)"/>
								<line number="159" hits="0" branch="0" time="0.000000" condition-coverage="0% (0/0)"/>
								<line number="160" hits="0" branch="0" time="0.000000" condition-coverage="0% (0/0)"/>
								<line number="161" hits="0" branch="0" time="0.000000" condition-coverage="0% (0/0)"/>
								<line number="162" hits="0" branch="0" time="0.000000" condition-coverage="0% (0/0)"/>
								<line number="163" hits="0" branch="0" time="0.000000" condition-coverage="0% (0/0)"/>
								<line number="164" hits="0" branch="0" time="0.000000" condition-coverage="0% (0/0)"/>
								<line number="166" hits="0" branch="1" time="0.000000" condition-coverage="0% (0/0)"/>
								<line number="167" hits="0" branch="0" time="0.000000" condition-coverage="0% (0/0)"/>
								<line number="168" hits="0" branch="0" time="0.000000" condition-coverage="0% (0/0)"/>
								<line number="169" hits="0" branch="0" time="0.000000" condition-coverage="0% (0/0)"/>
								<line number="172" hits="0" branch="0" time="0.000000" condition-coverage="0% (0/0)"/>
								<line number="173" hits="0" branch="0" time="0.000000" condition-coverage="0% (0/0)"/>
								<line number="174" hits="0" branch="0" time="0.000000" condition-coverage="0% (0/0)"/>
							</lines>
						</method>
						<method name="buildReportFromDir" filename="\Coverage\src\+edu\+stanford\+covert\+test\Coverage.m" signature="[this] = buildReportFromDir(this, profData)" lines-covered="0" lines-valid="28" line-rate="0.000000" branches-covered="0" branches-valid="1" branch-rate="NaN" complexity="4.000000" calls="0" time="0.000000">
							<lines>
								<line number="72" hits="0" branch="0" time="0.000000" condition-coverage="0% (0/0)"/>
								<line number="73" hits="0" branch="0" time="0.000000" condition-coverage="0% (0/0)"/>
								<line number="74" hits="0" branch="0" time="0.000000" condition-coverage="0% (0/0)"/>
								<line number="75" hits="0" branch="0" time="0.000000" condition-coverage="0% (0/0)"/>
								<line number="76" hits="0" branch="0" time="0.000000" condition-coverage="0% (0/0)"/>
								<line number="80" hits="0" branch="0" time="0.000000" condition-coverage="0% (0/0)"/>
								<line number="86" hits="0" branch="0" time="0.000000" condition-coverage="0% (0/0)"/>
								<line number="87" hits="0" branch="0" time="0.000000" condition-coverage="0% (0/0)"/>
								<line number="88" hits="0" branch="0" time="0.000000" condition-coverage="0% (0/0)"/>
								<line number="89" hits="0" branch="0" time="0.000000" condition-coverage="0% (0/0)"/>
								<line number="90" hits="0" branch="0" time="0.000000" condition-coverage="0% (0/0)"/>
								<line number="91" hits="0" branch="0" time="0.000000" condition-coverage="0% (0/0)"/>
								<line number="93" hits="0" branch="0" time="0.000000" condition-coverage="0% (0/0)"/>
								<line number="94" hits="0" branch="0" time="0.000000" condition-coverage="0% (0/0)"/>
								<line number="96" hits="0" branch="1" time="0.000000" condition-coverage="0% (0/0)"/>
								<line number="97" hits="0" branch="0" time="0.000000" condition-coverage="0% (0/0)"/>
								<line number="98" hits="0" branch="0" time="0.000000" condition-coverage="0% (0/0)"/>
								<line number="100" hits="0" branch="0" time="0.000000" condition-coverage="0% (0/0)"/>
								<line number="103" hits="0" branch="0" time="0.000000" condition-coverage="0% (0/0)"/>
								<line number="104" hits="0" branch="0" time="0.000000" condition-coverage="0% (0/0)"/>
								<line number="105" hits="0" branch="0" time="0.000000" condition-coverage="0% (0/0)"/>
								<line number="106" hits="0" branch="0" time="0.000000" condition-coverage="0% (0/0)"/>
								<line number="107" hits="0" branch="0" time="0.000000" condition-coverage="0% (0/0)"/>
								<line number="108" hits="0" branch="0" time="0.000000" condition-coverage="0% (0/0)"/>
								<line number="111" hits="0" branch="0" time="0.000000" condition-coverage="0% (0/0)"/>
								<line number="112" hits="0" branch="0" time="0.000000" condition-coverage="0% (0/0)"/>
								<line number="113" hits="0" branch="0" time="0.000000" condition-coverage="0% (0/0)"/>
								<line number="114" hits="0" branch="0" time="0.000000" condition-coverage="0% (0/0)"/>
							</lines>
						</method>
						<method name="exportXML" filename="\Coverage\src\+edu\+stanford\+covert\+test\Coverage.m" signature="[xml] = exportXML(this, fileName)" lines-covered="0" lines-valid="57" line-rate="0.000000" branches-covered="0" branches-valid="1" branch-rate="NaN" complexity="7.000000" calls="0" time="0.000000">
							<lines>
								<line number="574" hits="0" branch="0" time="0.000000" condition-coverage="0% (0/0)"/>
								<line number="575" hits="0" branch="0" time="0.000000" condition-coverage="0% (0/0)"/>
								<line number="578" hits="0" branch="0" time="0.000000" condition-coverage="0% (0/0)"/>
								<line number="579" hits="0" branch="0" time="0.000000" condition-coverage="0% (0/0)"/>
								<line number="580" hits="0" branch="0" time="0.000000" condition-coverage="0% (0/0)"/>
								<line number="581" hits="0" branch="0" time="0.000000" condition-coverage="0% (0/0)"/>
								<line number="582" hits="0" branch="0" time="0.000000" condition-coverage="0% (0/0)"/>
								<line number="583" hits="0" branch="0" time="0.000000" condition-coverage="0% (0/0)"/>
								<line number="584" hits="0" branch="0" time="0.000000" condition-coverage="0% (0/0)"/>
								<line number="585" hits="0" branch="0" time="0.000000" condition-coverage="0% (0/0)"/>
								<line number="586" hits="0" branch="0" time="0.000000" condition-coverage="0% (0/0)"/>
								<line number="587" hits="0" branch="0" time="0.000000" condition-coverage="0% (0/0)"/>
								<line number="588" hits="0" branch="0" time="0.000000" condition-coverage="0% (0/0)"/>
								<line number="589" hits="0" branch="0" time="0.000000" condition-coverage="0% (0/0)"/>
								<line number="590" hits="0" branch="0" time="0.000000" condition-coverage="0% (0/0)"/>
								<line number="591" hits="0" branch="0" time="0.000000" condition-coverage="0% (0/0)"/>
								<line number="592" hits="0" branch="0" time="0.000000" condition-coverage="0% (0/0)"/>
								<line number="593" hits="0" branch="0" time="0.000000" condition-coverage="0% (0/0)"/>
								<line number="596" hits="0" branch="0" time="0.000000" condition-coverage="0% (0/0)"/>
								<line number="597" hits="0" branch="0" time="0.000000" condition-coverage="0% (0/0)"/>
								<line number="599" hits="0" branch="0" time="0.000000" condition-coverage="0% (0/0)"/>
								<line number="604" hits="0" branch="0" time="0.000000" condition-coverage="0% (0/0)"/>
								<line number="606" hits="0" branch="0" time="0.000000" condition-coverage="0% (0/0)"/>
								<line number="607" hits="0" branch="0" time="0.000000" condition-coverage="0% (0/0)"/>
								<line number="609" hits="0" branch="0" time="0.000000" condition-coverage="0% (0/0)"/>
								<line number="614" hits="0" branch="0" time="0.000000" condition-coverage="0% (0/0)"/>
								<line number="616" hits="0" branch="0" time="0.000000" condition-coverage="0% (0/0)"/>
								<line number="617" hits="0" branch="0" time="0.000000" condition-coverage="0% (0/0)"/>
								<line number="619" hits="0" branch="0" time="0.000000" condition-coverage="0% (0/0)"/>
								<line number="625" hits="0" branch="0" time="0.000000" condition-coverage="0% (0/0)"/>
								<line number="626" hits="0" branch="0" time="0.000000" condition-coverage="0% (0/0)"/>
								<line number="627" hits="0" branch="0" time="0.000000" condition-coverage="0% (0/0)"/>
								<line number="628" hits="0" branch="0" time="0.000000" condition-coverage="0% (0/0)"/>
								<line number="630" hits="0" branch="0" time="0.000000" condition-coverage="0% (0/0)"/>
								<line number="631" hits="0" branch="0" time="0.000000" condition-coverage="0% (0/0)"/>
								<line number="632" hits="0" branch="0" time="0.000000" condition-coverage="0% (0/0)"/>
								<line number="633" hits="0" branch="0" time="0.000000" condition-coverage="0% (0/0)"/>
								<line number="634" hits="0" branch="0" time="0.000000" condition-coverage="0% (0/0)"/>
								<line number="637" hits="0" branch="0" time="0.000000" condition-coverage="0% (0/0)"/>
								<line number="638" hits="0" branch="0" time="0.000000" condition-coverage="0% (0/0)"/>
								<line number="639" hits="0" branch="0" time="0.000000" condition-coverage="0% (0/0)"/>
								<line number="640" hits="0" branch="0" time="0.000000" condition-coverage="0% (0/0)"/>
								<line number="642" hits="0" branch="0" time="0.000000" condition-coverage="0% (0/0)"/>
								<line number="643" hits="0" branch="0" time="0.000000" condition-coverage="0% (0/0)"/>
								<line number="644" hits="0" branch="0" time="0.000000" condition-coverage="0% (0/0)"/>
								<line number="645" hits="0" branch="0" time="0.000000" condition-coverage="0% (0/0)"/>
								<line number="646" hits="0" branch="0" time="0.000000" condition-coverage="0% (0/0)"/>
								<line number="647" hits="0" branch="0" time="0.000000" condition-coverage="0% (0/0)"/>
								<line number="648" hits="0" branch="0" time="0.000000" condition-coverage="0% (0/0)"/>
								<line number="649" hits="0" branch="0" time="0.000000" condition-coverage="0% (0/0)"/>
								<line number="650" hits="0" branch="0" time="0.000000" condition-coverage="0% (0/0)"/>
								<line number="652" hits="0" branch="1" time="0.000000" condition-coverage="0% (0/0)"/>
								<line number="653" hits="0" branch="0" time="0.000000" condition-coverage="0% (0/0)"/>
								<line number="654" hits="0" branch="0" time="0.000000" condition-coverage="0% (0/0)"/>
								<line number="655" hits="0" branch="0" time="0.000000" condition-coverage="0% (0/0)"/>
								<line number="656" hits="0" branch="0" time="0.000000" condition-coverage="0% (0/0)"/>
								<line number="657" hits="0" branch="0" time="0.000000" condition-coverage="0% (0/0)"/>
							</lines>
						</method>
					</methods>
					<lines>
						<line number="34" hits="0" branch="0" time="0.000000" condition-coverage="0% (0/0)"/>
						<line number="35" hits="0" branch="1" time="0.000000" condition-coverage="0% (0/0)"/>
						<line number="36" hits="0" branch="0" time="0.000000" condition-coverage="0% (0/0)"/>
						<line number="37" hits="0" branch="0" time="0.000000" condition-coverage="0% (0/0)"/>
						<line number="38" hits="0" branch="1" time="0.000000" condition-coverage="0% (0/0)"/>
						<line number="39" hits="0" branch="0" time="0.000000" condition-coverage="0% (0/0)"/>
						<line number="40" hits="0" branch="0" time="0.000000" condition-coverage="0% (0/0)"/>
						<line number="41" hits="0" branch="0" time="0.000000" condition-coverage="0% (0/0)"/>
						<line number="43" hits="0" branch="1" time="0.000000" condition-coverage="0% (0/0)"/>
						<line number="44" hits="0" branch="0" time="0.000000" condition-coverage="0% (0/0)"/>
						<line number="45" hits="0" branch="0" time="0.000000" condition-coverage="0% (0/0)"/>
						<line number="46" hits="0" branch="0" time="0.000000" condition-coverage="0% (0/0)"/>
						<line number="47" hits="0" branch="0" time="0.000000" condition-coverage="0% (0/0)"/>
						<line number="49" hits="0" branch="1" time="0.000000" condition-coverage="0% (0/0)"/>
						<line number="50" hits="0" branch="0" time="0.000000" condition-coverage="0% (0/0)"/>
						<line number="51" hits="0" branch="0" time="0.000000" condition-coverage="0% (0/0)"/>
						<line number="53" hits="0" branch="1" time="0.000000" condition-coverage="0% (0/0)"/>
						<line number="54" hits="0" branch="0" time="0.000000" condition-coverage="0% (0/0)"/>
						<line number="55" hits="0" branch="0" time="0.000000" condition-coverage="0% (0/0)"/>
						<line number="56" hits="0" branch="0" time="0.000000" condition-coverage="0% (0/0)"/>
						<line number="58" hits="0" branch="1" time="0.000000" condition-coverage="0% (0/0)"/>
						<line number="59" hits="0" branch="0" time="0.000000" condition-coverage="0% (0/0)"/>
						<line number="60" hits="0" branch="0" time="0.000000" condition-coverage="0% (0/0)"/>
						<line number="62" hits="0" branch="0" time="0.000000" condition-coverage="0% (0/0)"/>
						<line number="63" hits="0" branch="0" time="0.000000" condition-coverage="0% (0/0)"/>
						<line number="64" hits="0" branch="0" time="0.000000" condition-coverage="0% (0/0)"/>
						<line number="65" hits="0" branch="0" time="0.000000" condition-coverage="0% (0/0)"/>
						<line number="66" hits="0" branch="0" time="0.000000" condition-coverage="0% (0/0)"/>
						<line number="563" hits="0" branch="1" time="0.000000" condition-coverage="0% (0/0)"/>
						<line number="564" hits="0" branch="0" time="0.000000" condition-coverage="0% (0/0)"/>
						<line number="565" hits="0" branch="0" time="0.000000" condition-coverage="0% (0/0)"/>
						<line number="566" hits="0" branch="0" time="0.000000" condition-coverage="0% (0/0)"/>
						<line number="567" hits="0" branch="0" time="0.000000" condition-coverage="0% (0/0)"/>
						<line number="555" hits="0" branch="0" time="0.000000" condition-coverage="0% (0/0)"/>
						<line number="557" hits="0" branch="0" time="0.000000" condition-coverage="0% (0/0)"/>
						<line number="558" hits="0" branch="0" time="0.000000" condition-coverage="0% (0/0)"/>
						<line number="559" hits="0" branch="0" time="0.000000" condition-coverage="0% (0/0)"/>
						<line number="560" hits="0" branch="0" time="0.000000" condition-coverage="0% (0/0)"/>
						<line number="533" hits="0" branch="1" time="0.000000" condition-coverage="0% (0/0)"/>
						<line number="534" hits="0" branch="0" time="0.000000" condition-coverage="0% (0/0)"/>
						<line number="535" hits="0" branch="0" time="0.000000" condition-coverage="0% (0/0)"/>
						<line number="536" hits="0" branch="0" time="0.000000" condition-coverage="0% (0/0)"/>
						<line number="538" hits="0" branch="0" time="0.000000" condition-coverage="0% (0/0)"/>
						<line number="539" hits="0" branch="0" time="0.000000" condition-coverage="0% (0/0)"/>
						<line number="540" hits="0" branch="1" time="0.000000" condition-coverage="0% (0/0)"/>
						<line number="541" hits="0" branch="1" time="0.000000" condition-coverage="0% (0/0)"/>
						<line number="542" hits="0" branch="0" time="0.000000" condition-coverage="0% (0/0)"/>
						<line number="543" hits="0" branch="1" time="0.000000" condition-coverage="0% (0/0)"/>
						<line number="544" hits="0" branch="0" time="0.000000" condition-coverage="0% (0/0)"/>
						<line number="546" hits="0" branch="0" time="0.000000" condition-coverage="0% (0/0)"/>
						<line number="547" hits="0" branch="0" time="0.000000" condition-coverage="0% (0/0)"/>
						<line number="549" hits="0" branch="0" time="0.000000" condition-coverage="0% (0/0)"/>
						<line number="550" hits="0" branch="0" time="0.000000" condition-coverage="0% (0/0)"/>
						<line number="551" hits="0" branch="0" time="0.000000" condition-coverage="0% (0/0)"/>
						<line number="552" hits="0" branch="0" time="0.000000" condition-coverage="0% (0/0)"/>
						<line number="489" hits="0" branch="0" time="0.000000" condition-coverage="0% (0/0)"/>
						<line number="492" hits="0" branch="0" time="0.000000" condition-coverage="0% (0/0)"/>
						<line number="493" hits="0" branch="0" time="0.000000" condition-coverage="0% (0/0)"/>
						<line number="494" hits="0" branch="0" time="0.000000" condition-coverage="0% (0/0)"/>
						<line number="495" hits="0" branch="0" time="0.000000" condition-coverage="0% (0/0)"/>
						<line number="496" hits="0" branch="0" time="0.000000" condition-coverage="0% (0/0)"/>
						<line number="498" hits="0" branch="0" time="0.000000" condition-coverage="0% (0/0)"/>
						<line number="499" hits="0" branch="0" time="0.000000" condition-coverage="0% (0/0)"/>
						<line number="500" hits="0" branch="1" time="0.000000" condition-coverage="0% (0/0)"/>
						<line number="501" hits="0" branch="0" time="0.000000" condition-coverage="0% (0/0)"/>
						<line number="503" hits="0" branch="0" time="0.000000" condition-coverage="0% (0/0)"/>
						<line number="504" hits="0" branch="0" time="0.000000" condition-coverage="0% (0/0)"/>
						<line number="505" hits="0" branch="1" time="0.000000" condition-coverage="0% (0/0)"/>
						<line number="506" hits="0" branch="0" time="0.000000" condition-coverage="0% (0/0)"/>
						<line number="507" hits="0" branch="1" time="0.000000" condition-coverage="0% (0/0)"/>
						<line number="508" hits="0" branch="0" time="0.000000" condition-coverage="0% (0/0)"/>
						<line number="509" hits="0" branch="0" time="0.000000" condition-coverage="0% (0/0)"/>
						<line number="510" hits="0" branch="0" time="0.000000" condition-coverage="0% (0/0)"/>
						<line number="511" hits="0" branch="0" time="0.000000" condition-coverage="0% (0/0)"/>
						<line number="513" hits="0" branch="1" time="0.000000" condition-coverage="0% (0/0)"/>
						<line number="514" hits="0" branch="1" time="0.000000" condition-coverage="0% (0/0)"/>
						<line number="515" hits="0" branch="0" time="0.000000" condition-coverage="0% (0/0)"/>
						<line number="516" hits="0" branch="0" time="0.000000" condition-coverage="0% (0/0)"/>
						<line number="517" hits="0" branch="0" time="0.000000" condition-coverage="0% (0/0)"/>
						<line number="518" hits="0" branch="0" time="0.000000" condition-coverage="0% (0/0)"/>
						<line number="519" hits="0" branch="0" time="0.000000" condition-coverage="0% (0/0)"/>
						<line number="521" hits="0" branch="0" time="0.000000" condition-coverage="0% (0/0)"/>
						<line number="522" hits="0" branch="1" time="0.000000" condition-coverage="0% (0/0)"/>
						<line number="523" hits="0" branch="1" time="0.000000" condition-coverage="0% (0/0)"/>
						<line number="524" hits="0" branch="1" time="0.000000" condition-coverage="0% (0/0)"/>
						<line number="525" hits="0" branch="1" time="0.000000" condition-coverage="0% (0/0)"/>
						<line number="526" hits="0" branch="0" time="0.000000" condition-coverage="0% (0/0)"/>
						<line number="528" hits="0" branch="0" time="0.000000" condition-coverage="0% (0/0)"/>
						<line number="529" hits="0" branch="0" time="0.000000" condition-coverage="0% (0/0)"/>
						<line number="530" hits="0" branch="0" time="0.000000" condition-coverage="0% (0/0)"/>
						<line number="468" hits="0" branch="0" time="0.000000" condition-coverage="0% (0/0)"/>
						<line number="469" hits="0" branch="0" time="0.000000" condition-coverage="0% (0/0)"/>
						<line number="470" hits="0" branch="0" time="0.000000" condition-coverage="0% (0/0)"/>
						<line number="473" hits="0" branch="0" time="0.000000" condition-coverage="0% (0/0)"/>
						<line number="478" hits="0" branch="1" time="0.000000" condition-coverage="0% (0/0)"/>
						<line number="479" hits="0" branch="0" time="0.000000" condition-coverage="0% (0/0)"/>
						<line number="480" hits="0" branch="0" time="0.000000" condition-coverage="0% (0/0)"/>
						<line number="481" hits="0" branch="0" time="0.000000" condition-coverage="0% (0/0)"/>
						<line number="482" hits="0" branch="0" time="0.000000" condition-coverage="0% (0/0)"/>
						<line number="483" hits="0" branch="0" time="0.000000" condition-coverage="0% (0/0)"/>
						<line number="484" hits="0" branch="0" time="0.000000" condition-coverage="0% (0/0)"/>
						<line number="485" hits="0" branch="0" time="0.000000" condition-coverage="0% (0/0)"/>
						<line number="401" hits="0" branch="0" time="0.000000" condition-coverage="0% (0/0)"/>
						<line number="403" hits="0" branch="0" time="0.000000" condition-coverage="0% (0/0)"/>
						<line number="404" hits="0" branch="0" time="0.000000" condition-coverage="0% (0/0)"/>
						<line number="405" hits="0" branch="0" time="0.000000" condition-coverage="0% (0/0)"/>
						<line number="406" hits="0" branch="0" time="0.000000" condition-coverage="0% (0/0)"/>
						<line number="407" hits="0" branch="1" time="0.000000" condition-coverage="0% (0/0)"/>
						<line number="410" hits="0" branch="0" time="0.000000" condition-coverage="0% (0/0)"/>
						<line number="411" hits="0" branch="0" time="0.000000" condition-coverage="0% (0/0)"/>
						<line number="412" hits="0" branch="0" time="0.000000" condition-coverage="0% (0/0)"/>
						<line number="413" hits="0" branch="0" time="0.000000" condition-coverage="0% (0/0)"/>
						<line number="415" hits="0" branch="1" time="0.000000" condition-coverage="0% (0/0)"/>
						<line number="416" hits="0" branch="0" time="0.000000" condition-coverage="0% (0/0)"/>
						<line number="417" hits="0" branch="0" time="0.000000" condition-coverage="0% (0/0)"/>
						<line number="419" hits="0" branch="0" time="0.000000" condition-coverage="0% (0/0)"/>
						<line number="420" hits="0" branch="0" time="0.000000" condition-coverage="0% (0/0)"/>
						<line number="421" hits="0" branch="0" time="0.000000" condition-coverage="0% (0/0)"/>
						<line number="422" hits="0" branch="0" time="0.000000" condition-coverage="0% (0/0)"/>
						<line number="423" hits="0" branch="0" time="0.000000" condition-coverage="0% (0/0)"/>
						<line number="424" hits="0" branch="0" time="0.000000" condition-coverage="0% (0/0)"/>
						<line number="425" hits="0" branch="0" time="0.000000" condition-coverage="0% (0/0)"/>
						<line number="426" hits="0" branch="0" time="0.000000" condition-coverage="0% (0/0)"/>
						<line number="427" hits="0" branch="0" time="0.000000" condition-coverage="0% (0/0)"/>
						<line number="429" hits="0" branch="0" time="0.000000" condition-coverage="0% (0/0)"/>
						<line number="430" hits="0" branch="0" time="0.000000" condition-coverage="0% (0/0)"/>
						<line number="431" hits="0" branch="0" time="0.000000" condition-coverage="0% (0/0)"/>
						<line number="432" hits="0" branch="0" time="0.000000" condition-coverage="0% (0/0)"/>
						<line number="433" hits="0" branch="0" time="0.000000" condition-coverage="0% (0/0)"/>
						<line number="434" hits="0" branch="0" time="0.000000" condition-coverage="0% (0/0)"/>
						<line number="435" hits="0" branch="0" time="0.000000" condition-coverage="0% (0/0)"/>
						<line number="436" hits="0" branch="0" time="0.000000" condition-coverage="0% (0/0)"/>
						<line number="438" hits="0" branch="0" time="0.000000" condition-coverage="0% (0/0)"/>
						<line number="439" hits="0" branch="0" time="0.000000" condition-coverage="0% (0/0)"/>
						<line number="440" hits="0" branch="0" time="0.000000" condition-coverage="0% (0/0)"/>
						<line number="441" hits="0" branch="0" time="0.000000" condition-coverage="0% (0/0)"/>
						<line number="443" hits="0" branch="0" time="0.000000" condition-coverage="0% (0/0)"/>
						<line number="447" hits="0" branch="0" time="0.000000" condition-coverage="0% (0/0)"/>
						<line number="448" hits="0" branch="0" time="0.000000" condition-coverage="0% (0/0)"/>
						<line number="449" hits="0" branch="0" time="0.000000" condition-coverage="0% (0/0)"/>
						<line number="450" hits="0" branch="0" time="0.000000" condition-coverage="0% (0/0)"/>
						<line number="451" hits="0" branch="0" time="0.000000" condition-coverage="0% (0/0)"/>
						<line number="452" hits="0" branch="0" time="0.000000" condition-coverage="0% (0/0)"/>
						<line number="455" hits="0" branch="0" time="0.000000" condition-coverage="0% (0/0)"/>
						<line number="456" hits="0" branch="0" time="0.000000" condition-coverage="0% (0/0)"/>
						<line number="457" hits="0" branch="0" time="0.000000" condition-coverage="0% (0/0)"/>
						<line number="460" hits="0" branch="0" time="0.000000" condition-coverage="0% (0/0)"/>
						<line number="463" hits="0" branch="0" time="0.000000" condition-coverage="0% (0/0)"/>
						<line number="464" hits="0" branch="0" time="0.000000" condition-coverage="0% (0/0)"/>
						<line number="465" hits="0" branch="0" time="0.000000" condition-coverage="0% (0/0)"/>
						<line number="339" hits="0" branch="0" time="0.000000" condition-coverage="0% (0/0)"/>
						<line number="341" hits="0" branch="0" time="0.000000" condition-coverage="0% (0/0)"/>
						<line number="347" hits="0" branch="1" time="0.000000" condition-coverage="0% (0/0)"/>
						<line number="348" hits="0" branch="1" time="0.000000" condition-coverage="0% (0/0)"/>
						<line number="349" hits="0" branch="0" time="0.000000" condition-coverage="0% (0/0)"/>
						<line number="350" hits="0" branch="1" time="0.000000" condition-coverage="0% (0/0)"/>
						<line number="352" hits="0" branch="1" time="0.000000" condition-coverage="0% (0/0)"/>
						<line number="353" hits="0" branch="0" time="0.000000" condition-coverage="0% (0/0)"/>
						<line number="354" hits="0" branch="0" time="0.000000" condition-coverage="0% (0/0)"/>
						<line number="355" hits="0" branch="0" time="0.000000" condition-coverage="0% (0/0)"/>
						<line number="356" hits="0" branch="0" time="0.000000" condition-coverage="0% (0/0)"/>
						<line number="357" hits="0" branch="0" time="0.000000" condition-coverage="0% (0/0)"/>
						<line number="358" hits="0" branch="0" time="0.000000" condition-coverage="0% (0/0)"/>
						<line number="359" hits="0" branch="0" time="0.000000" condition-coverage="0% (0/0)"/>
						<line number="360" hits="0" branch="0" time="0.000000" condition-coverage="0% (0/0)"/>
						<line number="361" hits="0" branch="0" time="0.000000" condition-coverage="0% (0/0)"/>
						<line number="362" hits="0" branch="0" time="0.000000" condition-coverage="0% (0/0)"/>
						<line number="363" hits="0" branch="0" time="0.000000" condition-coverage="0% (0/0)"/>
						<line number="365" hits="0" branch="0" time="0.000000" condition-coverage="0% (0/0)"/>
						<line number="366" hits="0" branch="0" time="0.000000" condition-coverage="0% (0/0)"/>
						<line number="367" hits="0" branch="1" time="0.000000" condition-coverage="0% (0/0)"/>
						<line number="368" hits="0" branch="0" time="0.000000" condition-coverage="0% (0/0)"/>
						<line number="369" hits="0" branch="0" time="0.000000" condition-coverage="0% (0/0)"/>
						<line number="370" hits="0" branch="0" time="0.000000" condition-coverage="0% (0/0)"/>
						<line number="371" hits="0" branch="0" time="0.000000" condition-coverage="0% (0/0)"/>
						<line number="372" hits="0" branch="0" time="0.000000" condition-coverage="0% (0/0)"/>
						<line number="373" hits="0" branch="0" time="0.000000" condition-coverage="0% (0/0)"/>
						<line number="375" hits="0" branch="0" time="0.000000" condition-coverage="0% (0/0)"/>
						<line number="376" hits="0" branch="0" time="0.000000" condition-coverage="0% (0/0)"/>
						<line number="377" hits="0" branch="0" time="0.000000" condition-coverage="0% (0/0)"/>
						<line number="380" hits="0" branch="0" time="0.000000" condition-coverage="0% (0/0)"/>
						<line number="381" hits="0" branch="0" time="0.000000" condition-coverage="0% (0/0)"/>
						<line number="382" hits="0" branch="0" time="0.000000" condition-coverage="0% (0/0)"/>
						<line number="385" hits="0" branch="0" time="0.000000" condition-coverage="0% (0/0)"/>
						<line number="386" hits="0" branch="0" time="0.000000" condition-coverage="0% (0/0)"/>
						<line number="391" hits="0" branch="1" time="0.000000" condition-coverage="0% (0/0)"/>
						<line number="392" hits="0" branch="0" time="0.000000" condition-coverage="0% (0/0)"/>
						<line number="393" hits="0" branch="0" time="0.000000" condition-coverage="0% (0/0)"/>
						<line number="394" hits="0" branch="0" time="0.000000" condition-coverage="0% (0/0)"/>
						<line number="395" hits="0" branch="0" time="0.000000" condition-coverage="0% (0/0)"/>
						<line number="396" hits="0" branch="0" time="0.000000" condition-coverage="0% (0/0)"/>
						<line number="397" hits="0" branch="0" time="0.000000" condition-coverage="0% (0/0)"/>
						<line number="398" hits="0" branch="0" time="0.000000" condition-coverage="0% (0/0)"/>
						<line number="177" hits="0" branch="0" time="0.000000" condition-coverage="0% (0/0)"/>
						<line number="180" hits="0" branch="1" time="0.000000" condition-coverage="0% (0/0)"/>
						<line number="181" hits="0" branch="0" time="0.000000" condition-coverage="0% (0/0)"/>
						<line number="182" hits="0" branch="0" time="0.000000" condition-coverage="0% (0/0)"/>
						<line number="183" hits="0" branch="0" time="0.000000" condition-coverage="0% (0/0)"/>
						<line number="184" hits="0" branch="0" time="0.000000" condition-coverage="0% (0/0)"/>
						<line number="186" hits="0" branch="0" time="0.000000" condition-coverage="0% (0/0)"/>
						<line number="187" hits="0" branch="0" time="0.000000" condition-coverage="0% (0/0)"/>
						<line number="188" hits="0" branch="0" time="0.000000" condition-coverage="0% (0/0)"/>
						<line number="189" hits="0" branch="0" time="0.000000" condition-coverage="0% (0/0)"/>
						<line number="190" hits="0" branch="1" time="0.000000" condition-coverage="0% (0/0)"/>
						<line number="193" hits="0" branch="0" time="0.000000" condition-coverage="0% (0/0)"/>
						<line number="194" hits="0" branch="0" time="0.000000" condition-coverage="0% (0/0)"/>
						<line number="195" hits="0" branch="0" time="0.000000" condition-coverage="0% (0/0)"/>
						<line number="196" hits="0" branch="0" time="0.000000" condition-coverage="0% (0/0)"/>
						<line number="198" hits="0" branch="1" time="0.000000" condition-coverage="0% (0/0)"/>
						<line number="199" hits="0" branch="0" time="0.000000" condition-coverage="0% (0/0)"/>
						<line number="200" hits="0" branch="0" time="0.000000" condition-coverage="0% (0/0)"/>
						<line number="202" hits="0" branch="0" time="0.000000" condition-coverage="0% (0/0)"/>
						<line number="203" hits="0" branch="0" time="0.000000" condition-coverage="0% (0/0)"/>
						<line number="204" hits="0" branch="0" time="0.000000" condition-coverage="0% (0/0)"/>
						<line number="205" hits="0" branch="0" time="0.000000" condition-coverage="0% (0/0)"/>
						<line number="206" hits="0" branch="0" time="0.000000" condition-coverage="0% (0/0)"/>
						<line number="207" hits="0" branch="0" time="0.000000" condition-coverage="0% (0/0)"/>
						<line number="208" hits="0" branch="0" time="0.000000" condition-coverage="0% (0/0)"/>
						<line number="209" hits="0" branch="0" time="0.000000" condition-coverage="0% (0/0)"/>
						<line number="210" hits="0" branch="0" time="0.000000" condition-coverage="0% (0/0)"/>
						<line number="212" hits="0" branch="0" time="0.000000" condition-coverage="0% (0/0)"/>
						<line number="213" hits="0" branch="0" time="0.000000" condition-coverage="0% (0/0)"/>
						<line number="214" hits="0" branch="0" time="0.000000" condition-coverage="0% (0/0)"/>
						<line number="215" hits="0" branch="0" time="0.000000" condition-coverage="0% (0/0)"/>
						<line number="216" hits="0" branch="0" time="0.000000" condition-coverage="0% (0/0)"/>
						<line number="217" hits="0" branch="0" time="0.000000" condition-coverage="0% (0/0)"/>
						<line number="218" hits="0" branch="0" time="0.000000" condition-coverage="0% (0/0)"/>
						<line number="219" hits="0" branch="0" time="0.000000" condition-coverage="0% (0/0)"/>
						<line number="220" hits="0" branch="0" time="0.000000" condition-coverage="0% (0/0)"/>
						<line number="223" hits="0" branch="0" time="0.000000" condition-coverage="0% (0/0)"/>
						<line number="224" hits="0" branch="0" time="0.000000" condition-coverage="0% (0/0)"/>
						<line number="225" hits="0" branch="0" time="0.000000" condition-coverage="0% (0/0)"/>
						<line number="227" hits="0" branch="1" time="0.000000" condition-coverage="0% (0/0)"/>
						<line number="228" hits="0" branch="0" time="0.000000" condition-coverage="0% (0/0)"/>
						<line number="229" hits="0" branch="0" time="0.000000" condition-coverage="0% (0/0)"/>
						<line number="231" hits="0" branch="0" time="0.000000" condition-coverage="0% (0/0)"/>
						<line number="236" hits="0" branch="0" time="0.000000" condition-coverage="0% (0/0)"/>
						<line number="240" hits="0" branch="1" time="0.000000" condition-coverage="0% (0/0)"/>
						<line number="242" hits="0" branch="0" time="0.000000" condition-coverage="0% (0/0)"/>
						<line number="246" hits="0" branch="0" time="0.000000" condition-coverage="0% (0/0)"/>
						<line number="247" hits="0" branch="0" time="0.000000" condition-coverage="0% (0/0)"/>
						<line number="248" hits="0" branch="0" time="0.000000" condition-coverage="0% (0/0)"/>
						<line number="249" hits="0" branch="0" time="0.000000" condition-coverage="0% (0/0)"/>
						<line number="250" hits="0" branch="0" time="0.000000" condition-coverage="0% (0/0)"/>
						<line number="251" hits="0" branch="0" time="0.000000" condition-coverage="0% (0/0)"/>
						<line number="254" hits="0" branch="0" time="0.000000" condition-coverage="0% (0/0)"/>
						<line number="255" hits="0" branch="1" time="0.000000" condition-coverage="0% (0/0)"/>
						<line number="256" hits="0" branch="0" time="0.000000" condition-coverage="0% (0/0)"/>
						<line number="257" hits="0" branch="0" time="0.000000" condition-coverage="0% (0/0)"/>
						<line number="259" hits="0" branch="0" time="0.000000" condition-coverage="0% (0/0)"/>
						<line number="263" hits="0" branch="1" time="0.000000" condition-coverage="0% (0/0)"/>
						<line number="265" hits="0" branch="0" time="0.000000" condition-coverage="0% (0/0)"/>
						<line number="269" hits="0" branch="0" time="0.000000" condition-coverage="0% (0/0)"/>
						<line number="270" hits="0" branch="0" time="0.000000" condition-coverage="0% (0/0)"/>
						<line number="271" hits="0" branch="0" time="0.000000" condition-coverage="0% (0/0)"/>
						<line number="272" hits="0" branch="0" time="0.000000" condition-coverage="0% (0/0)"/>
						<line number="273" hits="0" branch="0" time="0.000000" condition-coverage="0% (0/0)"/>
						<line number="274" hits="0" branch="0" time="0.000000" condition-coverage="0% (0/0)"/>
						<line number="277" hits="0" branch="0" time="0.000000" condition-coverage="0% (0/0)"/>
						<line number="278" hits="0" branch="1" time="0.000000" condition-coverage="0% (0/0)"/>
						<line number="279" hits="0" branch="0" time="0.000000" condition-coverage="0% (0/0)"/>
						<line number="280" hits="0" branch="0" time="0.000000" condition-coverage="0% (0/0)"/>
						<line number="282" hits="0" branch="0" time="0.000000" condition-coverage="0% (0/0)"/>
						<line number="286" hits="0" branch="1" time="0.000000" condition-coverage="0% (0/0)"/>
						<line number="288" hits="0" branch="0" time="0.000000" condition-coverage="0% (0/0)"/>
						<line number="292" hits="0" branch="0" time="0.000000" condition-coverage="0% (0/0)"/>
						<line number="293" hits="0" branch="0" time="0.000000" condition-coverage="0% (0/0)"/>
						<line number="294" hits="0" branch="0" time="0.000000" condition-coverage="0% (0/0)"/>
						<line number="295" hits="0" branch="0" time="0.000000" condition-coverage="0% (0/0)"/>
						<line number="296" hits="0" branch="0" time="0.000000" condition-coverage="0% (0/0)"/>
						<line number="297" hits="0" branch="0" time="0.000000" condition-coverage="0% (0/0)"/>
						<line number="300" hits="0" branch="0" time="0.000000" condition-coverage="0% (0/0)"/>
						<line number="301" hits="0" branch="0" time="0.000000" condition-coverage="0% (0/0)"/>
						<line number="302" hits="0" branch="1" time="0.000000" condition-coverage="0% (0/0)"/>
						<line number="303" hits="0" branch="0" time="0.000000" condition-coverage="0% (0/0)"/>
						<line number="304" hits="0" branch="0" time="0.000000" condition-coverage="0% (0/0)"/>
						<line number="306" hits="0" branch="0" time="0.000000" condition-coverage="0% (0/0)"/>
						<line number="310" hits="0" branch="1" time="0.000000" condition-coverage="0% (0/0)"/>
						<line number="312" hits="0" branch="0" time="0.000000" condition-coverage="0% (0/0)"/>
						<line number="316" hits="0" branch="0" time="0.000000" condition-coverage="0% (0/0)"/>
						<line number="317" hits="0" branch="0" time="0.000000" condition-coverage="0% (0/0)"/>
						<line number="318" hits="0" branch="0" time="0.000000" condition-coverage="0% (0/0)"/>
						<line number="319" hits="0" branch="0" time="0.000000" condition-coverage="0% (0/0)"/>
						<line number="320" hits="0" branch="0" time="0.000000" condition-coverage="0% (0/0)"/>
						<line number="321" hits="0" branch="0" time="0.000000" condition-coverage="0% (0/0)"/>
						<line number="324" hits="0" branch="0" time="0.000000" condition-coverage="0% (0/0)"/>
						<line number="325" hits="0" branch="1" time="0.000000" condition-coverage="0% (0/0)"/>
						<line number="327" hits="0" branch="0" time="0.000000" condition-coverage="0% (0/0)"/>
						<line number="330" hits="0" branch="0" time="0.000000" condition-coverage="0% (0/0)"/>
						<line number="333" hits="0" branch="0" time="0.000000" condition-coverage="0% (0/0)"/>
						<line number="334" hits="0" branch="0" time="0.000000" condition-coverage="0% (0/0)"/>
						<line number="335" hits="0" branch="0" time="0.000000" condition-coverage="0% (0/0)"/>
						<line number="117" hits="0" branch="0" time="0.000000" condition-coverage="0% (0/0)"/>
						<line number="119" hits="0" branch="1" time="0.000000" condition-coverage="0% (0/0)"/>
						<line number="120" hits="0" branch="0" time="0.000000" condition-coverage="0% (0/0)"/>
						<line number="121" hits="0" branch="0" time="0.000000" condition-coverage="0% (0/0)"/>
						<line number="123" hits="0" branch="0" time="0.000000" condition-coverage="0% (0/0)"/>
						<line number="124" hits="0" branch="0" time="0.000000" condition-coverage="0% (0/0)"/>
						<line number="125" hits="0" branch="0" time="0.000000" condition-coverage="0% (0/0)"/>
						<line number="126" hits="0" branch="0" time="0.000000" condition-coverage="0% (0/0)"/>
						<line number="127" hits="0" branch="0" time="0.000000" condition-coverage="0% (0/0)"/>
						<line number="128" hits="0" branch="0" time="0.000000" condition-coverage="0% (0/0)"/>
						<line number="129" hits="0" branch="0" time="0.000000" condition-coverage="0% (0/0)"/>
						<line number="130" hits="0" branch="0" time="0.000000" condition-coverage="0% (0/0)"/>
						<line number="133" hits="0" branch="0" time="0.000000" condition-coverage="0% (0/0)"/>
						<line number="134" hits="0" branch="0" time="0.000000" condition-coverage="0% (0/0)"/>
						<line number="136" hits="0" branch="1" time="0.000000" condition-coverage="0% (0/0)"/>
						<line number="138" hits="0" branch="0" time="0.000000" condition-coverage="0% (0/0)"/>
						<line number="142" hits="0" branch="0" time="0.000000" condition-coverage="0% (0/0)"/>
						<line number="143" hits="0" branch="0" time="0.000000" condition-coverage="0% (0/0)"/>
						<line number="144" hits="0" branch="0" time="0.000000" condition-coverage="0% (0/0)"/>
						<line number="145" hits="0" branch="0" time="0.000000" condition-coverage="0% (0/0)"/>
						<line number="146" hits="0" branch="0" time="0.000000" condition-coverage="0% (0/0)"/>
						<line number="147" hits="0" branch="0" time="0.000000" condition-coverage="0% (0/0)"/>
						<line number="150" hits="0" branch="0" time="0.000000" condition-coverage="0% (0/0)"/>
						<line number="151" hits="0" branch="0" time="0.000000" condition-coverage="0% (0/0)"/>
						<line number="153" hits="0" branch="1" time="0.000000" condition-coverage="0% (0/0)"/>
						<line number="155" hits="0" branch="0" time="0.000000" condition-coverage="0% (0/0)"/>
						<line number="159" hits="0" branch="0" time="0.000000" condition-coverage="0% (0/0)"/>
						<line number="160" hits="0" branch="0" time="0.000000" condition-coverage="0% (0/0)"/>
						<line number="161" hits="0" branch="0" time="0.000000" condition-coverage="0% (0/0)"/>
						<line number="162" hits="0" branch="0" time="0.000000" condition-coverage="0% (0/0)"/>
						<line number="163" hits="0" branch="0" time="0.000000" condition-coverage="0% (0/0)"/>
						<line number="164" hits="0" branch="0" time="0.000000" condition-coverage="0% (0/0)"/>
						<line number="166" hits="0" branch="1" time="0.000000" condition-coverage="0% (0/0)"/>
						<line number="167" hits="0" branch="0" time="0.000000" condition-coverage="0% (0/0)"/>
						<line number="168" hits="0" branch="0" time="0.000000" condition-coverage="0% (0/0)"/>
						<line number="169" hits="0" branch="0" time="0.000000" condition-coverage="0% (0/0)"/>
						<line number="172" hits="0" branch="0" time="0.000000" condition-coverage="0% (0/0)"/>
						<line number="173" hits="0" branch="0" time="0.000000" condition-coverage="0% (0/0)"/>
						<line number="174" hits="0" branch="0" time="0.000000" condition-coverage="0% (0/0)"/>
						<line number="72" hits="0" branch="0" time="0.000000" condition-coverage="0% (0/0)"/>
						<line number="73" hits="0" branch="0" time="0.000000" condition-coverage="0% (0/0)"/>
						<line number="74" hits="0" branch="0" time="0.000000" condition-coverage="0% (0/0)"/>
						<line number="75" hits="0" branch="0" time="0.000000" condition-coverage="0% (0/0)"/>
						<line number="76" hits="0" branch="0" time="0.000000" condition-coverage="0% (0/0)"/>
						<line number="80" hits="0" branch="0" time="0.000000" condition-coverage="0% (0/0)"/>
						<line number="86" hits="0" branch="0" time="0.000000" condition-coverage="0% (0/0)"/>
						<line number="87" hits="0" branch="0" time="0.000000" condition-coverage="0% (0/0)"/>
						<line number="88" hits="0" branch="0" time="0.000000" condition-coverage="0% (0/0)"/>
						<line number="89" hits="0" branch="0" time="0.000000" condition-coverage="0% (0/0)"/>
						<line number="90" hits="0" branch="0" time="0.000000" condition-coverage="0% (0/0)"/>
						<line number="91" hits="0" branch="0" time="0.000000" condition-coverage="0% (0/0)"/>
						<line number="93" hits="0" branch="0" time="0.000000" condition-coverage="0% (0/0)"/>
						<line number="94" hits="0" branch="0" time="0.000000" condition-coverage="0% (0/0)"/>
						<line number="96" hits="0" branch="1" time="0.000000" condition-coverage="0% (0/0)"/>
						<line number="97" hits="0" branch="0" time="0.000000" condition-coverage="0% (0/0)"/>
						<line number="98" hits="0" branch="0" time="0.000000" condition-coverage="0% (0/0)"/>
						<line number="100" hits="0" branch="0" time="0.000000" condition-coverage="0% (0/0)"/>
						<line number="103" hits="0" branch="0" time="0.000000" condition-coverage="0% (0/0)"/>
						<line number="104" hits="0" branch="0" time="0.000000" condition-coverage="0% (0/0)"/>
						<line number="105" hits="0" branch="0" time="0.000000" condition-coverage="0% (0/0)"/>
						<line number="106" hits="0" branch="0" time="0.000000" condition-coverage="0% (0/0)"/>
						<line number="107" hits="0" branch="0" time="0.000000" condition-coverage="0% (0/0)"/>
						<line number="108" hits="0" branch="0" time="0.000000" condition-coverage="0% (0/0)"/>
						<line number="111" hits="0" branch="0" time="0.000000" condition-coverage="0% (0/0)"/>
						<line number="112" hits="0" branch="0" time="0.000000" condition-coverage="0% (0/0)"/>
						<line number="113" hits="0" branch="0" time="0.000000" condition-coverage="0% (0/0)"/>
						<line number="114" hits="0" branch="0" time="0.000000" condition-coverage="0% (0/0)"/>
						<line number="574" hits="0" branch="0" time="0.000000" condition-coverage="0% (0/0)"/>
						<line number="575" hits="0" branch="0" time="0.000000" condition-coverage="0% (0/0)"/>
						<line number="578" hits="0" branch="0" time="0.000000" condition-coverage="0% (0/0)"/>
						<line number="579" hits="0" branch="0" time="0.000000" condition-coverage="0% (0/0)"/>
						<line number="580" hits="0" branch="0" time="0.000000" condition-coverage="0% (0/0)"/>
						<line number="581" hits="0" branch="0" time="0.000000" condition-coverage="0% (0/0)"/>
						<line number="582" hits="0" branch="0" time="0.000000" condition-coverage="0% (0/0)"/>
						<line number="583" hits="0" branch="0" time="0.000000" condition-coverage="0% (0/0)"/>
						<line number="584" hits="0" branch="0" time="0.000000" condition-coverage="0% (0/0)"/>
						<line number="585" hits="0" branch="0" time="0.000000" condition-coverage="0% (0/0)"/>
						<line number="586" hits="0" branch="0" time="0.000000" condition-coverage="0% (0/0)"/>
						<line number="587" hits="0" branch="0" time="0.000000" condition-coverage="0% (0/0)"/>
						<line number="588" hits="0" branch="0" time="0.000000" condition-coverage="0% (0/0)"/>
						<line number="589" hits="0" branch="0" time="0.000000" condition-coverage="0% (0/0)"/>
						<line number="590" hits="0" branch="0" time="0.000000" condition-coverage="0% (0/0)"/>
						<line number="591" hits="0" branch="0" time="0.000000" condition-coverage="0% (0/0)"/>
						<line number="592" hits="0" branch="0" time="0.000000" condition-coverage="0% (0/0)"/>
						<line number="593" hits="0" branch="0" time="0.000000" condition-coverage="0% (0/0)"/>
						<line number="596" hits="0" branch="0" time="0.000000" condition-coverage="0% (0/0)"/>
						<line number="597" hits="0" branch="0" time="0.000000" condition-coverage="0% (0/0)"/>
						<line number="599" hits="0" branch="0" time="0.000000" condition-coverage="0% (0/0)"/>
						<line number="604" hits="0" branch="0" time="0.000000" condition-coverage="0% (0/0)"/>
						<line number="606" hits="0" branch="0" time="0.000000" condition-coverage="0% (0/0)"/>
						<line number="607" hits="0" branch="0" time="0.000000" condition-coverage="0% (0/0)"/>
						<line number="609" hits="0" branch="0" time="0.000000" condition-coverage="0% (0/0)"/>
						<line number="614" hits="0" branch="0" time="0.000000" condition-coverage="0% (0/0)"/>
						<line number="616" hits="0" branch="0" time="0.000000" condition-coverage="0% (0/0)"/>
						<line number="617" hits="0" branch="0" time="0.000000" condition-coverage="0% (0/0)"/>
						<line number="619" hits="0" branch="0" time="0.000000" condition-coverage="0% (0/0)"/>
						<line number="625" hits="0" branch="0" time="0.000000" condition-coverage="0% (0/0)"/>
						<line number="626" hits="0" branch="0" time="0.000000" condition-coverage="0% (0/0)"/>
						<line number="627" hits="0" branch="0" time="0.000000" condition-coverage="0% (0/0)"/>
						<line number="628" hits="0" branch="0" time="0.000000" condition-coverage="0% (0/0)"/>
						<line number="630" hits="0" branch="0" time="0.000000" condition-coverage="0% (0/0)"/>
						<line number="631" hits="0" branch="0" time="0.000000" condition-coverage="0% (0/0)"/>
						<line number="632" hits="0" branch="0" time="0.000000" condition-coverage="0% (0/0)"/>
						<line number="633" hits="0" branch="0" time="0.000000" condition-coverage="0% (0/0)"/>
						<line number="634" hits="0" branch="0" time="0.000000" condition-coverage="0% (0/0)"/>
						<line number="637" hits="0" branch="0" time="0.000000" condition-coverage="0% (0/0)"/>
						<line number="638" hits="0" branch="0" time="0.000000" condition-coverage="0% (0/0)"/>
						<line number="639" hits="0" branch="0" time="0.000000" condition-coverage="0% (0/0)"/>
						<line number="640" hits="0" branch="0" time="0.000000" condition-coverage="0% (0/0)"/>
						<line number="642" hits="0" branch="0" time="0.000000" condition-coverage="0% (0/0)"/>
						<line number="643" hits="0" branch="0" time="0.000000" condition-coverage="0% (0/0)"/>
						<line number="644" hits="0" branch="0" time="0.000000" condition-coverage="0% (0/0)"/>
						<line number="645" hits="0" branch="0" time="0.000000" condition-coverage="0% (0/0)"/>
						<line number="646" hits="0" branch="0" time="0.000000" condition-coverage="0% (0/0)"/>
						<line number="647" hits="0" branch="0" time="0.000000" condition-coverage="0% (0/0)"/>
						<line number="648" hits="0" branch="0" time="0.000000" condition-coverage="0% (0/0)"/>
						<line number="649" hits="0" branch="0" time="0.000000" condition-coverage="0% (0/0)"/>
						<line number="650" hits="0" branch="0" time="0.000000" condition-coverage="0% (0/0)"/>
						<line number="652" hits="0" branch="1" time="0.000000" condition-coverage="0% (0/0)"/>
						<line number="653" hits="0" branch="0" time="0.000000" condition-coverage="0% (0/0)"/>
						<line number="654" hits="0" branch="0" time="0.000000" condition-coverage="0% (0/0)"/>
						<line number="655" hits="0" branch="0" time="0.000000" condition-coverage="0% (0/0)"/>
						<line number="656" hits="0" branch="0" time="0.000000" condition-coverage="0% (0/0)"/>
						<line number="657" hits="0" branch="0" time="0.000000" condition-coverage="0% (0/0)"/>
					</lines>
				</class>
				<class name="_Coverage" filename="\Coverage\src\+edu\+stanford\+covert\+test\Coverage.m" lines-covered="0" lines-valid="832" line-rate="0.000000" branches-covered="0" branches-valid="94" branch-rate="0.000000" complexity="162.000000">
					<methods>
						<method name="Coverage" filename="\Coverage\src\+edu\+stanford\+covert\+test\Coverage.m" signature="" lines-covered="0" lines-valid="416" line-rate="0.000000" branches-covered="0" branches-valid="47" branch-rate="NaN" complexity="81.000000" calls="0" time="0.000000">
							<lines>
								<line number="34" hits="0" branch="0" time="0.000000" condition-coverage="0% (0/0)"/>
								<line number="35" hits="0" branch="1" time="0.000000" condition-coverage="0% (0/0)"/>
								<line number="36" hits="0" branch="0" time="0.000000" condition-coverage="0% (0/0)"/>
								<line number="37" hits="0" branch="0" time="0.000000" condition-coverage="0% (0/0)"/>
								<line number="38" hits="0" branch="1" time="0.000000" condition-coverage="0% (0/0)"/>
								<line number="39" hits="0" branch="0" time="0.000000" condition-coverage="0% (0/0)"/>
								<line number="40" hits="0" branch="0" time="0.000000" condition-coverage="0% (0/0)"/>
								<line number="41" hits="0" branch="0" time="0.000000" condition-coverage="0% (0/0)"/>
								<line number="43" hits="0" branch="1" time="0.000000" condition-coverage="0% (0/0)"/>
								<line number="44" hits="0" branch="0" time="0.000000" condition-coverage="0% (0/0)"/>
								<line number="45" hits="0" branch="0" time="0.000000" condition-coverage="0% (0/0)"/>
								<line number="46" hits="0" branch="0" time="0.000000" condition-coverage="0% (0/0)"/>
								<line number="47" hits="0" branch="0" time="0.000000" condition-coverage="0% (0/0)"/>
								<line number="49" hits="0" branch="1" time="0.000000" condition-coverage="0% (0/0)"/>
								<line number="50" hits="0" branch="0" time="0.000000" condition-coverage="0% (0/0)"/>
								<line number="51" hits="0" branch="0" time="0.000000" condition-coverage="0% (0/0)"/>
								<line number="53" hits="0" branch="1" time="0.000000" condition-coverage="0% (0/0)"/>
								<line number="54" hits="0" branch="0" time="0.000000" condition-coverage="0% (0/0)"/>
								<line number="55" hits="0" branch="0" time="0.000000" condition-coverage="0% (0/0)"/>
								<line number="56" hits="0" branch="0" time="0.000000" condition-coverage="0% (0/0)"/>
								<line number="58" hits="0" branch="1" time="0.000000" condition-coverage="0% (0/0)"/>
								<line number="59" hits="0" branch="0" time="0.000000" condition-coverage="0% (0/0)"/>
								<line number="60" hits="0" branch="0" time="0.000000" condition-coverage="0% (0/0)"/>
								<line number="62" hits="0" branch="0" time="0.000000" condition-coverage="0% (0/0)"/>
								<line number="63" hits="0" branch="0" time="0.000000" condition-coverage="0% (0/0)"/>
								<line number="64" hits="0" branch="0" time="0.000000" condition-coverage="0% (0/0)"/>
								<line number="65" hits="0" branch="0" time="0.000000" condition-coverage="0% (0/0)"/>
								<line number="66" hits="0" branch="0" time="0.000000" condition-coverage="0% (0/0)"/>
								<line number="72" hits="0" branch="0" time="0.000000" condition-coverage="0% (0/0)"/>
								<line number="73" hits="0" branch="0" time="0.000000" condition-coverage="0% (0/0)"/>
								<line number="74" hits="0" branch="0" time="0.000000" condition-coverage="0% (0/0)"/>
								<line number="75" hits="0" branch="0" time="0.000000" condition-coverage="0% (0/0)"/>
								<line number="76" hits="0" branch="0" time="0.000000" condition-coverage="0% (0/0)"/>
								<line number="80" hits="0" branch="0" time="0.000000" condition-coverage="0% (0/0)"/>
								<line number="86" hits="0" branch="0" time="0.000000" condition-coverage="0% (0/0)"/>
								<line number="87" hits="0" branch="0" time="0.000000" condition-coverage="0% (0/0)"/>
								<line number="88" hits="0" branch="0" time="0.000000" condition-coverage="0% (0/0)"/>
								<line number="89" hits="0" branch="0" time="0.000000" condition-coverage="0% (0/0)"/>
								<line number="90" hits="0" branch="0" time="0.000000" condition-coverage="0% (0/0)"/>
								<line number="91" hits="0" branch="0" time="0.000000" condition-coverage="0% (0/0)"/>
								<line number="93" hits="0" branch="0" time="0.000000" condition-coverage="0% (0/0)"/>
								<line number="94" hits="0" branch="0" time="0.000000" condition-coverage="0% (0/0)"/>
								<line number="96" hits="0" branch="1" time="0.000000" condition-coverage="0% (0/0)"/>
								<line number="97" hits="0" branch="0" time="0.000000" condition-coverage="0% (0/0)"/>
								<line number="98" hits="0" branch="0" time="0.000000" condition-coverage="0% (0/0)"/>
								<line number="100" hits="0" branch="0" time="0.000000" condition-coverage="0% (0/0)"/>
								<line number="103" hits="0" branch="0" time="0.000000" condition-coverage="0% (0/0)"/>
								<line number="104" hits="0" branch="0" time="0.000000" condition-coverage="0% (0/0)"/>
								<line number="105" hits="0" branch="0" time="0.000000" condition-coverage="0% (0/0)"/>
								<line number="106" hits="0" branch="0" time="0.000000" condition-coverage="0% (0/0)"/>
								<line number="107" hits="0" branch="0" time="0.000000" condition-coverage="0% (0/0)"/>
								<line number="108" hits="0" branch="0" time="0.000000" condition-coverage="0% (0/0)"/>
								<line number="111" hits="0" branch="0" time="0.000000" condition-coverage="0% (0/0)"/>
								<line number="112" hits="0" branch="0" time="0.000000" condition-coverage="0% (0/0)"/>
								<line number="113" hits="0" branch="0" time="0.000000" condition-coverage="0% (0/0)"/>
								<line number="114" hits="0" branch="0" time="0.000000" condition-coverage="0% (0/0)"/>
								<line number="117" hits="0" branch="0" time="0.000000" condition-coverage="0% (0/0)"/>
								<line number="119" hits="0" branch="1" time="0.000000" condition-coverage="0% (0/0)"/>
								<line number="120" hits="0" branch="0" time="0.000000" condition-coverage="0% (0/0)"/>
								<line number="121" hits="0" branch="0" time="0.000000" condition-coverage="0% (0/0)"/>
								<line number="123" hits="0" branch="0" time="0.000000" condition-coverage="0% (0/0)"/>
								<line number="124" hits="0" branch="0" time="0.000000" condition-coverage="0% (0/0)"/>
								<line number="125" hits="0" branch="0" time="0.000000" condition-coverage="0% (0/0)"/>
								<line number="126" hits="0" branch="0" time="0.000000" condition-coverage="0% (0/0)"/>
								<line number="127" hits="0" branch="0" time="0.000000" condition-coverage="0% (0/0)"/>
								<line number="128" hits="0" branch="0" time="0.000000" condition-coverage="0% (0/0)"/>
								<line number="129" hits="0" branch="0" time="0.000000" condition-coverage="0% (0/0)"/>
								<line number="130" hits="0" branch="0" time="0.000000" condition-coverage="0% (0/0)"/>
								<line number="133" hits="0" branch="0" time="0.000000" condition-coverage="0% (0/0)"/>
								<line number="134" hits="0" branch="0" time="0.000000" condition-coverage="0% (0/0)"/>
								<line number="136" hits="0" branch="1" time="0.000000" condition-coverage="0% (0/0)"/>
								<line number="138" hits="0" branch="0" time="0.000000" condition-coverage="0% (0/0)"/>
								<line number="142" hits="0" branch="0" time="0.000000" condition-coverage="0% (0/0)"/>
								<line number="143" hits="0" branch="0" time="0.000000" condition-coverage="0% (0/0)"/>
								<line number="144" hits="0" branch="0" time="0.000000" condition-coverage="0% (0/0)"/>
								<line number="145" hits="0" branch="0" time="0.000000" condition-coverage="0% (0/0)"/>
								<line number="146" hits="0" branch="0" time="0.000000" condition-coverage="0% (0/0)"/>
								<line number="147" hits="0" branch="0" time="0.000000" condition-coverage="0% (0/0)"/>
								<line number="150" hits="0" branch="0" time="0.000000" condition-coverage="0% (0/0)"/>
								<line number="151" hits="0" branch="0" time="0.000000" condition-coverage="0% (0/0)"/>
								<line number="153" hits="0" branch="1" time="0.000000" condition-coverage="0% (0/0)"/>
								<line number="155" hits="0" branch="0" time="0.000000" condition-coverage="0% (0/0)"/>
								<line number="159" hits="0" branch="0" time="0.000000" condition-coverage="0% (0/0)"/>
								<line number="160" hits="0" branch="0" time="0.000000" condition-coverage="0% (0/0)"/>
								<line number="161" hits="0" branch="0" time="0.000000" condition-coverage="0% (0/0)"/>
								<line number="162" hits="0" branch="0" time="0.000000" condition-coverage="0% (0/0)"/>
								<line number="163" hits="0" branch="0" time="0.000000" condition-coverage="0% (0/0)"/>
								<line number="164" hits="0" branch="0" time="0.000000" condition-coverage="0% (0/0)"/>
								<line number="166" hits="0" branch="1" time="0.000000" condition-coverage="0% (0/0)"/>
								<line number="167" hits="0" branch="0" time="0.000000" condition-coverage="0% (0/0)"/>
								<line number="168" hits="0" branch="0" time="0.000000" condition-coverage="0% (0/0)"/>
								<line number="169" hits="0" branch="0" time="0.000000" condition-coverage="0% (0/0)"/>
								<line number="172" hits="0" branch="0" time="0.000000" condition-coverage="0% (0/0)"/>
								<line number="173" hits="0" branch="0" time="0.000000" condition-coverage="0% (0/0)"/>
								<line number="174" hits="0" branch="0" time="0.000000" condition-coverage="0% (0/0)"/>
								<line number="177" hits="0" branch="0" time="0.000000" condition-coverage="0% (0/0)"/>
								<line number="180" hits="0" branch="1" time="0.000000" condition-coverage="0% (0/0)"/>
								<line number="181" hits="0" branch="0" time="0.000000" condition-coverage="0% (0/0)"/>
								<line number="182" hits="0" branch="0" time="0.000000" condition-coverage="0% (0/0)"/>
								<line number="183" hits="0" branch="0" time="0.000000" condition-coverage="0% (0/0)"/>
								<line number="184" hits="0" branch="0" time="0.000000" condition-coverage="0% (0/0)"/>
								<line number="186" hits="0" branch="0" time="0.000000" condition-coverage="0% (0/0)"/>
								<line number="187" hits="0" branch="0" time="0.000000" condition-coverage="0% (0/0)"/>
								<line number="188" hits="0" branch="0" time="0.000000" condition-coverage="0% (0/0)"/>
								<line number="189" hits="0" branch="0" time="0.000000" condition-coverage="0% (0/0)"/>
								<line number="190" hits="0" branch="1" time="0.000000" condition-coverage="0% (0/0)"/>
								<line number="193" hits="0" branch="0" time="0.000000" condition-coverage="0% (0/0)"/>
								<line number="194" hits="0" branch="0" time="0.000000" condition-coverage="0% (0/0)"/>
								<line number="195" hits="0" branch="0" time="0.000000" condition-coverage="0% (0/0)"/>
								<line number="196" hits="0" branch="0" time="0.000000" condition-coverage="0% (0/0)"/>
								<line number="198" hits="0" branch="1" time="0.000000" condition-coverage="0% (0/0)"/>
								<line number="199" hits="0" branch="0" time="0.000000" condition-coverage="0% (0/0)"/>
								<line number="200" hits="0" branch="0" time="0.000000" condition-coverage="0% (0/0)"/>
								<line number="202" hits="0" branch="0" time="0.000000" condition-coverage="0% (0/0)"/>
								<line number="203" hits="0" branch="0" time="0.000000" condition-coverage="0% (0/0)"/>
								<line number="204" hits="0" branch="0" time="0.000000" condition-coverage="0% (0/0)"/>
								<line number="205" hits="0" branch="0" time="0.000000" condition-coverage="0% (0/0)"/>
								<line number="206" hits="0" branch="0" time="0.000000" condition-coverage="0% (0/0)"/>
								<line number="207" hits="0" branch="0" time="0.000000" condition-coverage="0% (0/0)"/>
								<line number="208" hits="0" branch="0" time="0.000000" condition-coverage="0% (0/0)"/>
								<line number="209" hits="0" branch="0" time="0.000000" condition-coverage="0% (0/0)"/>
								<line number="210" hits="0" branch="0" time="0.000000" condition-coverage="0% (0/0)"/>
								<line number="212" hits="0" branch="0" time="0.000000" condition-coverage="0% (0/0)"/>
								<line number="213" hits="0" branch="0" time="0.000000" condition-coverage="0% (0/0)"/>
								<line number="214" hits="0" branch="0" time="0.000000" condition-coverage="0% (0/0)"/>
								<line number="215" hits="0" branch="0" time="0.000000" condition-coverage="0% (0/0)"/>
								<line number="216" hits="0" branch="0" time="0.000000" condition-coverage="0% (0/0)"/>
								<line number="217" hits="0" branch="0" time="0.000000" condition-coverage="0% (0/0)"/>
								<line number="218" hits="0" branch="0" time="0.000000" condition-coverage="0% (0/0)"/>
								<line number="219" hits="0" branch="0" time="0.000000" condition-coverage="0% (0/0)"/>
								<line number="220" hits="0" branch="0" time="0.000000" condition-coverage="0% (0/0)"/>
								<line number="223" hits="0" branch="0" time="0.000000" condition-coverage="0% (0/0)"/>
								<line number="224" hits="0" branch="0" time="0.000000" condition-coverage="0% (0/0)"/>
								<line number="225" hits="0" branch="0" time="0.000000" condition-coverage="0% (0/0)"/>
								<line number="227" hits="0" branch="1" time="0.000000" condition-coverage="0% (0/0)"/>
								<line number="228" hits="0" branch="0" time="0.000000" condition-coverage="0% (0/0)"/>
								<line number="229" hits="0" branch="0" time="0.000000" condition-coverage="0% (0/0)"/>
								<line number="231" hits="0" branch="0" time="0.000000" condition-coverage="0% (0/0)"/>
								<line number="236" hits="0" branch="0" time="0.000000" condition-coverage="0% (0/0)"/>
								<line number="240" hits="0" branch="1" time="0.000000" condition-coverage="0% (0/0)"/>
								<line number="242" hits="0" branch="0" time="0.000000" condition-coverage="0% (0/0)"/>
								<line number="246" hits="0" branch="0" time="0.000000" condition-coverage="0% (0/0)"/>
								<line number="247" hits="0" branch="0" time="0.000000" condition-coverage="0% (0/0)"/>
								<line number="248" hits="0" branch="0" time="0.000000" condition-coverage="0% (0/0)"/>
								<line number="249" hits="0" branch="0" time="0.000000" condition-coverage="0% (0/0)"/>
								<line number="250" hits="0" branch="0" time="0.000000" condition-coverage="0% (0/0)"/>
								<line number="251" hits="0" branch="0" time="0.000000" condition-coverage="0% (0/0)"/>
								<line number="254" hits="0" branch="0" time="0.000000" condition-coverage="0% (0/0)"/>
								<line number="255" hits="0" branch="1" time="0.000000" condition-coverage="0% (0/0)"/>
								<line number="256" hits="0" branch="0" time="0.000000" condition-coverage="0% (0/0)"/>
								<line number="257" hits="0" branch="0" time="0.000000" condition-coverage="0% (0/0)"/>
								<line number="259" hits="0" branch="0" time="0.000000" condition-coverage="0% (0/0)"/>
								<line number="263" hits="0" branch="1" time="0.000000" condition-coverage="0% (0/0)"/>
								<line number="265" hits="0" branch="0" time="0.000000" condition-coverage="0% (0/0)"/>
								<line number="269" hits="0" branch="0" time="0.000000" condition-coverage="0% (0/0)"/>
								<line number="270" hits="0" branch="0" time="0.000000" condition-coverage="0% (0/0)"/>
								<line number="271" hits="0" branch="0" time="0.000000" condition-coverage="0% (0/0)"/>
								<line number="272" hits="0" branch="0" time="0.000000" condition-coverage="0% (0/0)"/>
								<line number="273" hits="0" branch="0" time="0.000000" condition-coverage="0% (0/0)"/>
								<line number="274" hits="0" branch="0" time="0.000000" condition-coverage="0% (0/0)"/>
								<line number="277" hits="0" branch="0" time="0.000000" condition-coverage="0% (0/0)"/>
								<line number="278" hits="0" branch="1" time="0.000000" condition-coverage="0% (0/0)"/>
								<line number="279" hits="0" branch="0" time="0.000000" condition-coverage="0% (0/0)"/>
								<line number="280" hits="0" branch="0" time="0.000000" condition-coverage="0% (0/0)"/>
								<line number="282" hits="0" branch="0" time="0.000000" condition-coverage="0% (0/0)"/>
								<line number="286" hits="0" branch="1" time="0.000000" condition-coverage="0% (0/0)"/>
								<line number="288" hits="0" branch="0" time="0.000000" condition-coverage="0% (0/0)"/>
								<line number="292" hits="0" branch="0" time="0.000000" condition-coverage="0% (0/0)"/>
								<line number="293" hits="0" branch="0" time="0.000000" condition-coverage="0% (0/0)"/>
								<line number="294" hits="0" branch="0" time="0.000000" condition-coverage="0% (0/0)"/>
								<line number="295" hits="0" branch="0" time="0.000000" condition-coverage="0% (0/0)"/>
								<line number="296" hits="0" branch="0" time="0.000000" condition-coverage="0% (0/0)"/>
								<line number="297" hits="0" branch="0" time="0.000000" condition-coverage="0% (0/0)"/>
								<line number="300" hits="0" branch="0" time="0.000000" condition-coverage="0% (0/0)"/>
								<line number="301" hits="0" branch="0" time="0.000000" condition-coverage="0% (0/0)"/>
								<line number="302" hits="0" branch="1" time="0.000000" condition-coverage="0% (0/0)"/>
								<line number="303" hits="0" branch="0" time="0.000000" condition-coverage="0% (0/0)"/>
								<line number="304" hits="0" branch="0" time="0.000000" condition-coverage="0% (0/0)"/>
								<line number="306" hits="0" branch="0" time="0.000000" condition-coverage="0% (0/0)"/>
								<line number="310" hits="0" branch="1" time="0.000000" condition-coverage="0% (0/0)"/>
								<line number="312" hits="0" branch="0" time="0.000000" condition-coverage="0% (0/0)"/>
								<line number="316" hits="0" branch="0" time="0.000000" condition-coverage="0% (0/0)"/>
								<line number="317" hits="0" branch="0" time="0.000000" condition-coverage="0% (0/0)"/>
								<line number="318" hits="0" branch="0" time="0.000000" condition-coverage="0% (0/0)"/>
								<line number="319" hits="0" branch="0" time="0.000000" condition-coverage="0% (0/0)"/>
								<line number="320" hits="0" branch="0" time="0.000000" condition-coverage="0% (0/0)"/>
								<line number="321" hits="0" branch="0" time="0.000000" condition-coverage="0% (0/0)"/>
								<line number="324" hits="0" branch="0" time="0.000000" condition-coverage="0% (0/0)"/>
								<line number="325" hits="0" branch="1" time="0.000000" condition-coverage="0% (0/0)"/>
								<line number="327" hits="0" branch="0" time="0.000000" condition-coverage="0% (0/0)"/>
								<line number="330" hits="0" branch="0" time="0.000000" condition-coverage="0% (0/0)"/>
								<line number="333" hits="0" branch="0" time="0.000000" condition-coverage="0% (0/0)"/>
								<line number="334" hits="0" branch="0" time="0.000000" condition-coverage="0% (0/0)"/>
								<line number="335" hits="0" branch="0" time="0.000000" condition-coverage="0% (0/0)"/>
								<line number="339" hits="0" branch="0" time="0.000000" condition-coverage="0% (0/0)"/>
								<line number="341" hits="0" branch="0" time="0.000000" condition-coverage="0% (0/0)"/>
								<line number="347" hits="0" branch="1" time="0.000000" condition-coverage="0% (0/0)"/>
								<line number="348" hits="0" branch="1" time="0.000000" condition-coverage="0% (0/0)"/>
								<line number="349" hits="0" branch="0" time="0.000000" condition-coverage="0% (0/0)"/>
								<line number="350" hits="0" branch="1" time="0.000000" condition-coverage="0% (0/0)"/>
								<line number="352" hits="0" branch="1" time="0.000000" condition-coverage="0% (0/0)"/>
								<line number="353" hits="0" branch="0" time="0.000000" condition-coverage="0% (0/0)"/>
								<line number="354" hits="0" branch="0" time="0.000000" condition-coverage="0% (0/0)"/>
								<line number="355" hits="0" branch="0" time="0.000000" condition-coverage="0% (0/0)"/>
								<line number="356" hits="0" branch="0" time="0.000000" condition-coverage="0% (0/0)"/>
								<line number="357" hits="0" branch="0" time="0.000000" condition-coverage="0% (0/0)"/>
								<line number="358" hits="0" branch="0" time="0.000000" condition-coverage="0% (0/0)"/>
								<line number="359" hits="0" branch="0" time="0.000000" condition-coverage="0% (0/0)"/>
								<line number="360" hits="0" branch="0" time="0.000000" condition-coverage="0% (0/0)"/>
								<line number="361" hits="0" branch="0" time="0.000000" condition-coverage="0% (0/0)"/>
								<line number="362" hits="0" branch="0" time="0.000000" condition-coverage="0% (0/0)"/>
								<line number="363" hits="0" branch="0" time="0.000000" condition-coverage="0% (0/0)"/>
								<line number="365" hits="0" branch="0" time="0.000000" condition-coverage="0% (0/0)"/>
								<line number="366" hits="0" branch="0" time="0.000000" condition-coverage="0% (0/0)"/>
								<line number="367" hits="0" branch="1" time="0.000000" condition-coverage="0% (0/0)"/>
								<line number="368" hits="0" branch="0" time="0.000000" condition-coverage="0% (0/0)"/>
								<line number="369" hits="0" branch="0" time="0.000000" condition-coverage="0% (0/0)"/>
								<line number="370" hits="0" branch="0" time="0.000000" condition-coverage="0% (0/0)"/>
								<line number="371" hits="0" branch="0" time="0.000000" condition-coverage="0% (0/0)"/>
								<line number="372" hits="0" branch="0" time="0.000000" condition-coverage="0% (0/0)"/>
								<line number="373" hits="0" branch="0" time="0.000000" condition-coverage="0% (0/0)"/>
								<line number="375" hits="0" branch="0" time="0.000000" condition-coverage="0% (0/0)"/>
								<line number="376" hits="0" branch="0" time="0.000000" condition-coverage="0% (0/0)"/>
								<line number="377" hits="0" branch="0" time="0.000000" condition-coverage="0% (0/0)"/>
								<line number="380" hits="0" branch="0" time="0.000000" condition-coverage="0% (0/0)"/>
								<line number="381" hits="0" branch="0" time="0.000000" condition-coverage="0% (0/0)"/>
								<line number="382" hits="0" branch="0" time="0.000000" condition-coverage="0% (0/0)"/>
								<line number="385" hits="0" branch="0" time="0.000000" condition-coverage="0% (0/0)"/>
								<line number="386" hits="0" branch="0" time="0.000000" condition-coverage="0% (0/0)"/>
								<line number="391" hits="0" branch="1" time="0.000000" condition-coverage="0% (0/0)"/>
								<line number="392" hits="0" branch="0" time="0.000000" condition-coverage="0% (0/0)"/>
								<line number="393" hits="0" branch="0" time="0.000000" condition-coverage="0% (0/0)"/>
								<line number="394" hits="0" branch="0" time="0.000000" condition-coverage="0% (0/0)"/>
								<line number="395" hits="0" branch="0" time="0.000000" condition-coverage="0% (0/0)"/>
								<line number="396" hits="0" branch="0" time="0.000000" condition-coverage="0% (0/0)"/>
								<line number="397" hits="0" branch="0" time="0.000000" condition-coverage="0% (0/0)"/>
								<line number="398" hits="0" branch="0" time="0.000000" condition-coverage="0% (0/0)"/>
								<line number="401" hits="0" branch="0" time="0.000000" condition-coverage="0% (0/0)"/>
								<line number="403" hits="0" branch="0" time="0.000000" condition-coverage="0% (0/0)"/>
								<line number="404" hits="0" branch="0" time="0.000000" condition-coverage="0% (0/0)"/>
								<line number="405" hits="0" branch="0" time="0.000000" condition-coverage="0% (0/0)"/>
								<line number="406" hits="0" branch="0" time="0.000000" condition-coverage="0% (0/0)"/>
								<line number="407" hits="0" branch="1" time="0.000000" condition-coverage="0% (0/0)"/>
								<line number="410" hits="0" branch="0" time="0.000000" condition-coverage="0% (0/0)"/>
								<line number="411" hits="0" branch="0" time="0.000000" condition-coverage="0% (0/0)"/>
								<line number="412" hits="0" branch="0" time="0.000000" condition-coverage="0% (0/0)"/>
								<line number="413" hits="0" branch="0" time="0.000000" condition-coverage="0% (0/0)"/>
								<line number="415" hits="0" branch="1" time="0.000000" condition-coverage="0% (0/0)"/>
								<line number="416" hits="0" branch="0" time="0.000000" condition-coverage="0% (0/0)"/>
								<line number="417" hits="0" branch="0" time="0.000000" condition-coverage="0% (0/0)"/>
								<line number="419" hits="0" branch="0" time="0.000000" condition-coverage="0% (0/0)"/>
								<line number="420" hits="0" branch="0" time="0.000000" condition-coverage="0% (0/0)"/>
								<line number="421" hits="0" branch="0" time="0.000000" condition-coverage="0% (0/0)"/>
								<line number="422" hits="0" branch="0" time="0.000000" condition-coverage="0% (0/0)"/>
								<line number="423" hits="0" branch="0" time="0.000000" condition-coverage="0% (0/0)"/>
								<line number="424" hits="0" branch="0" time="0.000000" condition-coverage="0% (0/0)"/>
								<line number="425" hits="0" branch="0" time="0.000000" condition-coverage="0% (0/0)"/>
								<line number="426" hits="0" branch="0" time="0.000000" condition-coverage="0% (0/0)"/>
								<line number="427" hits="0" branch="0" time="0.000000" condition-coverage="0% (0/0)"/>
								<line number="429" hits="0" branch="0" time="0.000000" condition-coverage="0% (0/0)"/>
								<line number="430" hits="0" branch="0" time="0.000000" condition-coverage="0% (0/0)"/>
								<line number="431" hits="0" branch="0" time="0.000000" condition-coverage="0% (0/0)"/>
								<line number="432" hits="0" branch="0" time="0.000000" condition-coverage="0% (0/0)"/>
								<line number="433" hits="0" branch="0" time="0.000000" condition-coverage="0% (0/0)"/>
								<line number="434" hits="0" branch="0" time="0.000000" condition-coverage="0% (0/0)"/>
								<line number="435" hits="0" branch="0" time="0.000000" condition-coverage="0% (0/0)"/>
								<line number="436" hits="0" branch="0" time="0.000000" condition-coverage="0% (0/0)"/>
								<line number="438" hits="0" branch="0" time="0.000000" condition-coverage="0% (0/0)"/>
								<line number="439" hits="0" branch="0" time="0.000000" condition-coverage="0% (0/0)"/>
								<line number="440" hits="0" branch="0" time="0.000000" condition-coverage="0% (0/0)"/>
								<line number="441" hits="0" branch="0" time="0.000000" condition-coverage="0% (0/0)"/>
								<line number="443" hits="0" branch="0" time="0.000000" condition-coverage="0% (0/0)"/>
								<line number="447" hits="0" branch="0" time="0.000000" condition-coverage="0% (0/0)"/>
								<line number="448" hits="0" branch="0" time="0.000000" condition-coverage="0% (0/0)"/>
								<line number="449" hits="0" branch="0" time="0.000000" condition-coverage="0% (0/0)"/>
								<line number="450" hits="0" branch="0" time="0.000000" condition-coverage="0% (0/0)"/>
								<line number="451" hits="0" branch="0" time="0.000000" condition-coverage="0% (0/0)"/>
								<line number="452" hits="0" branch="0" time="0.000000" condition-coverage="0% (0/0)"/>
								<line number="455" hits="0" branch="0" time="0.000000" condition-coverage="0% (0/0)"/>
								<line number="456" hits="0" branch="0" time="0.000000" condition-coverage="0% (0/0)"/>
								<line number="457" hits="0" branch="0" time="0.000000" condition-coverage="0% (0/0)"/>
								<line number="460" hits="0" branch="0" time="0.000000" condition-coverage="0% (0/0)"/>
								<line number="463" hits="0" branch="0" time="0.000000" condition-coverage="0% (0/0)"/>
								<line number="464" hits="0" branch="0" time="0.000000" condition-coverage="0% (0/0)"/>
								<line number="465" hits="0" branch="0" time="0.000000" condition-coverage="0% (0/0)"/>
								<line number="468" hits="0" branch="0" time="0.000000" condition-coverage="0% (0/0)"/>
								<line number="469" hits="0" branch="0" time="0.000000" condition-coverage="0% (0/0)"/>
								<line number="470" hits="0" branch="0" time="0.000000" condition-coverage="0% (0/0)"/>
								<line number="473" hits="0" branch="0" time="0.000000" condition-coverage="0% (0/0)"/>
								<line number="478" hits="0" branch="1" time="0.000000" condition-coverage="0% (0/0)"/>
								<line number="479" hits="0" branch="0" time="0.000000" condition-coverage="0% (0/0)"/>
								<line number="480" hits="0" branch="0" time="0.000000" condition-coverage="0% (0/0)"/>
								<line number="481" hits="0" branch="0" time="0.000000" condition-coverage="0% (0/0)"/>
								<line number="482" hits="0" branch="0" time="0.000000" condition-coverage="0% (0/0)"/>
								<line number="483" hits="0" branch="0" time="0.000000" condition-coverage="0% (0/0)"/>
								<line number="484" hits="0" branch="0" time="0.000000" condition-coverage="0% (0/0)"/>
								<line number="485" hits="0" branch="0" time="0.000000" condition-coverage="0% (0/0)"/>
								<line number="489" hits="0" branch="0" time="0.000000" condition-coverage="0% (0/0)"/>
								<line number="492" hits="0" branch="0" time="0.000000" condition-coverage="0% (0/0)"/>
								<line number="493" hits="0" branch="0" time="0.000000" condition-coverage="0% (0/0)"/>
								<line number="494" hits="0" branch="0" time="0.000000" condition-coverage="0% (0/0)"/>
								<line number="495" hits="0" branch="0" time="0.000000" condition-coverage="0% (0/0)"/>
								<line number="496" hits="0" branch="0" time="0.000000" condition-coverage="0% (0/0)"/>
								<line number="498" hits="0" branch="0" time="0.000000" condition-coverage="0% (0/0)"/>
								<line number="499" hits="0" branch="0" time="0.000000" condition-coverage="0% (0/0)"/>
								<line number="500" hits="0" branch="1" time="0.000000" condition-coverage="0% (0/0)"/>
								<line number="501" hits="0" branch="0" time="0.000000" condition-coverage="0% (0/0)"/>
								<line number="503" hits="0" branch="0" time="0.000000" condition-coverage="0% (0/0)"/>
								<line number="504" hits="0" branch="0" time="0.000000" condition-coverage="0% (0/0)"/>
								<line number="505" hits="0" branch="1" time="0.000000" condition-coverage="0% (0/0)"/>
								<line number="506" hits="0" branch="0" time="0.000000" condition-coverage="0% (0/0)"/>
								<line number="507" hits="0" branch="1" time="0.000000" condition-coverage="0% (0/0)"/>
								<line number="508" hits="0" branch="0" time="0.000000" condition-coverage="0% (0/0)"/>
								<line number="509" hits="0" branch="0" time="0.000000" condition-coverage="0% (0/0)"/>
								<line number="510" hits="0" branch="0" time="0.000000" condition-coverage="0% (0/0)"/>
								<line number="511" hits="0" branch="0" time="0.000000" condition-coverage="0% (0/0)"/>
								<line number="513" hits="0" branch="1" time="0.000000" condition-coverage="0% (0/0)"/>
								<line number="514" hits="0" branch="1" time="0.000000" condition-coverage="0% (0/0)"/>
								<line number="515" hits="0" branch="0" time="0.000000" condition-coverage="0% (0/0)"/>
								<line number="516" hits="0" branch="0" time="0.000000" condition-coverage="0% (0/0)"/>
								<line number="517" hits="0" branch="0" time="0.000000" condition-coverage="0% (0/0)"/>
								<line number="518" hits="0" branch="0" time="0.000000" condition-coverage="0% (0/0)"/>
								<line number="519" hits="0" branch="0" time="0.000000" condition-coverage="0% (0/0)"/>
								<line number="521" hits="0" branch="0" time="0.000000" condition-coverage="0% (0/0)"/>
								<line number="522" hits="0" branch="1" time="0.000000" condition-coverage="0% (0/0)"/>
								<line number="523" hits="0" branch="1" time="0.000000" condition-coverage="0% (0/0)"/>
								<line number="524" hits="0" branch="1" time="0.000000" condition-coverage="0% (0/0)"/>
								<line number="525" hits="0" branch="1" time="0.000000" condition-coverage="0% (0/0)"/>
								<line number="526" hits="0" branch="0" time="0.000000" condition-coverage="0% (0/0)"/>
								<line number="528" hits="0" branch="0" time="0.000000" condition-coverage="0% (0/0)"/>
								<line number="529" hits="0" branch="0" time="0.000000" condition-coverage="0% (0/0)"/>
								<line number="530" hits="0" branch="0" time="0.000000" condition-coverage="0% (0/0)"/>
								<line number="533" hits="0" branch="1" time="0.000000" condition-coverage="0% (0/0)"/>
								<line number="534" hits="0" branch="0" time="0.000000" condition-coverage="0% (0/0)"/>
								<line number="535" hits="0" branch="0" time="0.000000" condition-coverage="0% (0/0)"/>
								<line number="536" hits="0" branch="0" time="0.000000" condition-coverage="0% (0/0)"/>
								<line number="538" hits="0" branch="0" time="0.000000" condition-coverage="0% (0/0)"/>
								<line number="539" hits="0" branch="0" time="0.000000" condition-coverage="0% (0/0)"/>
								<line number="540" hits="0" branch="1" time="0.000000" condition-coverage="0% (0/0)"/>
								<line number="541" hits="0" branch="1" time="0.000000" condition-coverage="0% (0/0)"/>
								<line number="542" hits="0" branch="0" time="0.000000" condition-coverage="0% (0/0)"/>
								<line number="543" hits="0" branch="1" time="0.000000" condition-coverage="0% (0/0)"/>
								<line number="544" hits="0" branch="0" time="0.000000" condition-coverage="0% (0/0)"/>
								<line number="546" hits="0" branch="0" time="0.000000" condition-coverage="0% (0/0)"/>
								<line number="547" hits="0" branch="0" time="0.000000" condition-coverage="0% (0/0)"/>
								<line number="549" hits="0" branch="0" time="0.000000" condition-coverage="0% (0/0)"/>
								<line number="550" hits="0" branch="0" time="0.000000" condition-coverage="0% (0/0)"/>
								<line number="551" hits="0" branch="0" time="0.000000" condition-coverage="0% (0/0)"/>
								<line number="552" hits="0" branch="0" time="0.000000" condition-coverage="0% (0/0)"/>
								<line number="555" hits="0" branch="0" time="0.000000" condition-coverage="0% (0/0)"/>
								<line number="557" hits="0" branch="0" time="0.000000" condition-coverage="0% (0/0)"/>
								<line number="558" hits="0" branch="0" time="0.000000" condition-coverage="0% (0/0)"/>
								<line number="559" hits="0" branch="0" time="0.000000" condition-coverage="0% (0/0)"/>
								<line number="560" hits="0" branch="0" time="0.000000" condition-coverage="0% (0/0)"/>
								<line number="563" hits="0" branch="1" time="0.000000" condition-coverage="0% (0/0)"/>
								<line number="564" hits="0" branch="0" time="0.000000" condition-coverage="0% (0/0)"/>
								<line number="565" hits="0" branch="0" time="0.000000" condition-coverage="0% (0/0)"/>
								<line number="566" hits="0" branch="0" time="0.000000" condition-coverage="0% (0/0)"/>
								<line number="567" hits="0" branch="0" time="0.000000" condition-coverage="0% (0/0)"/>
								<line number="574" hits="0" branch="0" time="0.000000" condition-coverage="0% (0/0)"/>
								<line number="575" hits="0" branch="0" time="0.000000" condition-coverage="0% (0/0)"/>
								<line number="578" hits="0" branch="0" time="0.000000" condition-coverage="0% (0/0)"/>
								<line number="579" hits="0" branch="0" time="0.000000" condition-coverage="0% (0/0)"/>
								<line number="580" hits="0" branch="0" time="0.000000" condition-coverage="0% (0/0)"/>
								<line number="581" hits="0" branch="0" time="0.000000" condition-coverage="0% (0/0)"/>
								<line number="582" hits="0" branch="0" time="0.000000" condition-coverage="0% (0/0)"/>
								<line number="583" hits="0" branch="0" time="0.000000" condition-coverage="0% (0/0)"/>
								<line number="584" hits="0" branch="0" time="0.000000" condition-coverage="0% (0/0)"/>
								<line number="585" hits="0" branch="0" time="0.000000" condition-coverage="0% (0/0)"/>
								<line number="586" hits="0" branch="0" time="0.000000" condition-coverage="0% (0/0)"/>
								<line number="587" hits="0" branch="0" time="0.000000" condition-coverage="0% (0/0)"/>
								<line number="588" hits="0" branch="0" time="0.000000" condition-coverage="0% (0/0)"/>
								<line number="589" hits="0" branch="0" time="0.000000" condition-coverage="0% (0/0)"/>
								<line number="590" hits="0" branch="0" time="0.000000" condition-coverage="0% (0/0)"/>
								<line number="591" hits="0" branch="0" time="0.000000" condition-coverage="0% (0/0)"/>
								<line number="592" hits="0" branch="0" time="0.000000" condition-coverage="0% (0/0)"/>
								<line number="593" hits="0" branch="0" time="0.000000" condition-coverage="0% (0/0)"/>
								<line number="596" hits="0" branch="0" time="0.000000" condition-coverage="0% (0/0)"/>
								<line number="597" hits="0" branch="0" time="0.000000" condition-coverage="0% (0/0)"/>
								<line number="599" hits="0" branch="0" time="0.000000" condition-coverage="0% (0/0)"/>
								<line number="604" hits="0" branch="0" time="0.000000" condition-coverage="0% (0/0)"/>
								<line number="606" hits="0" branch="0" time="0.000000" condition-coverage="0% (0/0)"/>
								<line number="607" hits="0" branch="0" time="0.000000" condition-coverage="0% (0/0)"/>
								<line number="609" hits="0" branch="0" time="0.000000" condition-coverage="0% (0/0)"/>
								<line number="614" hits="0" branch="0" time="0.000000" condition-coverage="0% (0/0)"/>
								<line number="616" hits="0" branch="0" time="0.000000" condition-coverage="0% (0/0)"/>
								<line number="617" hits="0" branch="0" time="0.000000" condition-coverage="0% (0/0)"/>
								<line number="619" hits="0" branch="0" time="0.000000" condition-coverage="0% (0/0)"/>
								<line number="625" hits="0" branch="0" time="0.000000" condition-coverage="0% (0/0)"/>
								<line number="626" hits="0" branch="0" time="0.000000" condition-coverage="0% (0/0)"/>
								<line number="627" hits="0" branch="0" time="0.000000" condition-coverage="0% (0/0)"/>
								<line number="628" hits="0" branch="0" time="0.000000" condition-coverage="0% (0/0)"/>
								<line number="630" hits="0" branch="0" time="0.000000" condition-coverage="0% (0/0)"/>
								<line number="631" hits="0" branch="0" time="0.000000" condition-coverage="0% (0/0)"/>
								<line number="632" hits="0" branch="0" time="0.000000" condition-coverage="0% (0/0)"/>
								<line number="633" hits="0" branch="0" time="0.000000" condition-coverage="0% (0/0)"/>
								<line number="634" hits="0" branch="0" time="0.000000" condition-coverage="0% (0/0)"/>
								<line number="637" hits="0" branch="0" time="0.000000" condition-coverage="0% (0/0)"/>
								<line number="638" hits="0" branch="0" time="0.000000" condition-coverage="0% (0/0)"/>
								<line number="639" hits="0" branch="0" time="0.000000" condition-coverage="0% (0/0)"/>
								<line number="640" hits="0" branch="0" time="0.000000" condition-coverage="0% (0/0)"/>
								<line number="642" hits="0" branch="0" time="0.000000" condition-coverage="0% (0/0)"/>
								<line number="643" hits="0" branch="0" time="0.000000" condition-coverage="0% (0/0)"/>
								<line number="644" hits="0" branch="0" time="0.000000" condition-coverage="0% (0/0)"/>
								<line number="645" hits="0" branch="0" time="0.000000" condition-coverage="0% (0/0)"/>
								<line number="646" hits="0" branch="0" time="0.000000" condition-coverage="0% (0/0)"/>
								<line number="647" hits="0" branch="0" time="0.000000" condition-coverage="0% (0/0)"/>
								<line number="648" hits="0" branch="0" time="0.000000" condition-coverage="0% (0/0)"/>
								<line number="649" hits="0" branch="0" time="0.000000" condition-coverage="0% (0/0)"/>
								<line number="650" hits="0" branch="0" time="0.000000" condition-coverage="0% (0/0)"/>
								<line number="652" hits="0" branch="1" time="0.000000" condition-coverage="0% (0/0)"/>
								<line number="653" hits="0" branch="0" time="0.000000" condition-coverage="0% (0/0)"/>
								<line number="654" hits="0" branch="0" time="0.000000" condition-coverage="0% (0/0)"/>
								<line number="655" hits="0" branch="0" time="0.000000" condition-coverage="0% (0/0)"/>
								<line number="656" hits="0" branch="0" time="0.000000" condition-coverage="0% (0/0)"/>
								<line number="657" hits="0" branch="0" time="0.000000" condition-coverage="0% (0/0)"/>
							</lines>
						</method>
						<method name="Coverage" filename="\Coverage\src\+edu\+stanford\+covert\+test\Coverage.m" signature="" lines-covered="0" lines-valid="28" line-rate="0.000000" branches-covered="0" branches-valid="6" branch-rate="NaN" complexity="7.000000" calls="0" time="0.000000">
							<lines>
								<line number="34" hits="0" branch="0" time="0.000000" condition-coverage="0% (0/0)"/>
								<line number="35" hits="0" branch="1" time="0.000000" condition-coverage="0% (0/0)"/>
								<line number="36" hits="0" branch="0" time="0.000000" condition-coverage="0% (0/0)"/>
								<line number="37" hits="0" branch="0" time="0.000000" condition-coverage="0% (0/0)"/>
								<line number="38" hits="0" branch="1" time="0.000000" condition-coverage="0% (0/0)"/>
								<line number="39" hits="0" branch="0" time="0.000000" condition-coverage="0% (0/0)"/>
								<line number="40" hits="0" branch="0" time="0.000000" condition-coverage="0% (0/0)"/>
								<line number="41" hits="0" branch="0" time="0.000000" condition-coverage="0% (0/0)"/>
								<line number="43" hits="0" branch="1" time="0.000000" condition-coverage="0% (0/0)"/>
								<line number="44" hits="0" branch="0" time="0.000000" condition-coverage="0% (0/0)"/>
								<line number="45" hits="0" branch="0" time="0.000000" condition-coverage="0% (0/0)"/>
								<line number="46" hits="0" branch="0" time="0.000000" condition-coverage="0% (0/0)"/>
								<line number="47" hits="0" branch="0" time="0.000000" condition-coverage="0% (0/0)"/>
								<line number="49" hits="0" branch="1" time="0.000000" condition-coverage="0% (0/0)"/>
								<line number="50" hits="0" branch="0" time="0.000000" condition-coverage="0% (0/0)"/>
								<line number="51" hits="0" branch="0" time="0.000000" condition-coverage="0% (0/0)"/>
								<line number="53" hits="0" branch="1" time="0.000000" condition-coverage="0% (0/0)"/>
								<line number="54" hits="0" branch="0" time="0.000000" condition-coverage="0% (0/0)"/>
								<line number="55" hits="0" branch="0" time="0.000000" condition-coverage="0% (0/0)"/>
								<line number="56" hits="0" branch="0" time="0.000000" condition-coverage="0% (0/0)"/>
								<line number="58" hits="0" branch="1" time="0.000000" condition-coverage="0% (0/0)"/>
								<line number="59" hits="0" branch="0" time="0.000000" condition-coverage="0% (0/0)"/>
								<line number="60" hits="0" branch="0" time="0.000000" condition-coverage="0% (0/0)"/>
								<line number="62" hits="0" branch="0" time="0.000000" condition-coverage="0% (0/0)"/>
								<line number="63" hits="0" branch="0" time="0.000000" condition-coverage="0% (0/0)"/>
								<line number="64" hits="0" branch="0" time="0.000000" condition-coverage="0% (0/0)"/>
								<line number="65" hits="0" branch="0" time="0.000000" condition-coverage="0% (0/0)"/>
								<line number="66" hits="0" branch="0" time="0.000000" condition-coverage="0% (0/0)"/>
							</lines>
						</method>
						<method name="buildReportFromDir" filename="\Coverage\src\+edu\+stanford\+covert\+test\Coverage.m" signature="" lines-covered="0" lines-valid="28" line-rate="0.000000" branches-covered="0" branches-valid="1" branch-rate="NaN" complexity="4.000000" calls="0" time="0.000000">
							<lines>
								<line number="72" hits="0" branch="0" time="0.000000" condition-coverage="0% (0/0)"/>
								<line number="73" hits="0" branch="0" time="0.000000" condition-coverage="0% (0/0)"/>
								<line number="74" hits="0" branch="0" time="0.000000" condition-coverage="0% (0/0)"/>
								<line number="75" hits="0" branch="0" time="0.000000" condition-coverage="0% (0/0)"/>
								<line number="76" hits="0" branch="0" time="0.000000" condition-coverage="0% (0/0)"/>
								<line number="80" hits="0" branch="0" time="0.000000" condition-coverage="0% (0/0)"/>
								<line number="86" hits="0" branch="0" time="0.000000" condition-coverage="0% (0/0)"/>
								<line number="87" hits="0" branch="0" time="0.000000" condition-coverage="0% (0/0)"/>
								<line number="88" hits="0" branch="0" time="0.000000" condition-coverage="0% (0/0)"/>
								<line number="89" hits="0" branch="0" time="0.000000" condition-coverage="0% (0/0)"/>
								<line number="90" hits="0" branch="0" time="0.000000" condition-coverage="0% (0/0)"/>
								<line number="91" hits="0" branch="0" time="0.000000" condition-coverage="0% (0/0)"/>
								<line number="93" hits="0" branch="0" time="0.000000" condition-coverage="0% (0/0)"/>
								<line number="94" hits="0" branch="0" time="0.000000" condition-coverage="0% (0/0)"/>
								<line number="96" hits="0" branch="1" time="0.000000" condition-coverage="0% (0/0)"/>
								<line number="97" hits="0" branch="0" time="0.000000" condition-coverage="0% (0/0)"/>
								<line number="98" hits="0" branch="0" time="0.000000" condition-coverage="0% (0/0)"/>
								<line number="100" hits="0" branch="0" time="0.000000" condition-coverage="0% (0/0)"/>
								<line number="103" hits="0" branch="0" time="0.000000" condition-coverage="0% (0/0)"/>
								<line number="104" hits="0" branch="0" time="0.000000" condition-coverage="0% (0/0)"/>
								<line number="105" hits="0" branch="0" time="0.000000" condition-coverage="0% (0/0)"/>
								<line number="106" hits="0" branch="0" time="0.000000" condition-coverage="0% (0/0)"/>
								<line number="107" hits="0" branch="0" time="0.000000" condition-coverage="0% (0/0)"/>
								<line number="108" hits="0" branch="0" time="0.000000" condition-coverage="0% (0/0)"/>
								<line number="111" hits="0" branch="0" time="0.000000" condition-coverage="0% (0/0)"/>
								<line number="112" hits="0" branch="0" time="0.000000" condition-coverage="0% (0/0)"/>
								<line number="113" hits="0" branch="0" time="0.000000" condition-coverage="0% (0/0)"/>
								<line number="114" hits="0" branch="0" time="0.000000" condition-coverage="0% (0/0)"/>
							</lines>
						</method>
						<method name="buildPackageReport" filename="\Coverage\src\+edu\+stanford\+covert\+test\Coverage.m" signature="" lines-covered="0" lines-valid="39" line-rate="0.000000" branches-covered="0" branches-valid="4" branch-rate="NaN" complexity="6.000000" calls="0" time="0.000000">
							<lines>
								<line number="117" hits="0" branch="0" time="0.000000" condition-coverage="0% (0/0)"/>
								<line number="119" hits="0" branch="1" time="0.000000" condition-coverage="0% (0/0)"/>
								<line number="120" hits="0" branch="0" time="0.000000" condition-coverage="0% (0/0)"/>
								<line number="121" hits="0" branch="0" time="0.000000" condition-coverage="0% (0/0)"/>
								<line number="123" hits="0" branch="0" time="0.000000" condition-coverage="0% (0/0)"/>
								<line number="124" hits="0" branch="0" time="0.000000" condition-coverage="0% (0/0)"/>
								<line number="125" hits="0" branch="0" time="0.000000" condition-coverage="0% (0/0)"/>
								<line number="126" hits="0" branch="0" time="0.000000" condition-coverage="0% (0/0)"/>
								<line number="127" hits="0" branch="0" time="0.000000" condition-coverage="0% (0/0)"/>
								<line number="128" hits="0" branch="0" time="0.000000" condition-coverage="0% (0/0)"/>
								<line number="129" hits="0" branch="0" time="0.000000" condition-coverage="0% (0/0)"/>
								<line number="130" hits="0" branch="0" time="0.000000" condition-coverage="0% (0/0)"/>
								<line number="133" hits="0" branch="0" time="0.000000" condition-coverage="0% (0/0)"/>
								<line number="134" hits="0" branch="0" time="0.000000" condition-coverage="0% (0/0)"/>
								<line number="136" hits="0" branch="1" time="0.000000" condition-coverage="0% (0/0)"/>
								<line number="138" hits="0" branch="0" time="0.000000" condition-coverage="0% (0/0)"/>
								<line number="142" hits="0" branch="0" time="0.000000" condition-coverage="0% (0/0)"/>
								<line number="143" hits="0" branch="0" time="0.000000" condition-coverage="0% (0/0)"/>
								<line number="144" hits="0" branch="0" time="0.000000" condition-coverage="0% (0/0)"/>
								<line number="145" hits="0" branch="0" time="0.000000" condition-coverage="0% (0/0)"/>
								<line number="146" hits="0" branch="0" time="0.000000" condition-coverage="0% (0/0)"/>
								<line number="147" hits="0" branch="0" time="0.000000" condition-coverage="0% (0/0)"/>
								<line number="150" hits="0" branch="0" time="0.000000" condition-coverage="0% (0/0)"/>
								<line number="151" hits="0" branch="0" time="0.000000" condition-coverage="0% (0/0)"/>
								<line number="153" hits="0" branch="1" time="0.000000" condition-coverage="0% (0/0)"/>
								<line number="155" hits="0" branch="0" time="0.000000" condition-coverage="0% (0/0)"/>
								<line number="159" hits="0" branch="0" time="0.000000" condition-coverage="0% (0/0)"/>
								<line number="160" hits="0" branch="0" time="0.000000" condition-coverage="0% (0/0)"/>
								<line number="161" hits="0" branch="0" time="0.000000" condition-coverage="0% (0/0)"/>
								<line number="162" hits="0" branch="0" time="0.000000" condition-coverage="0% (0/0)"/>
								<line number="163" hits="0" branch="0" time="0.000000" condition-coverage="0% (0/0)"/>
								<line number="164" hits="0" branch="0" time="0.000000" condition-coverage="0% (0/0)"/>
								<line number="166" hits="0" branch="1" time="0.000000" condition-coverage="0% (0/0)"/>
								<line number="167" hits="0" branch="0" time="0.000000" condition-coverage="0% (0/0)"/>
								<line number="168" hits="0" branch="0" time="0.000000" condition-coverage="0% (0/0)"/>
								<line number="169" hits="0" branch="0" time="0.000000" condition-coverage="0% (0/0)"/>
								<line number="172" hits="0" branch="0" time="0.000000" condition-coverage="0% (0/0)"/>
								<line number="173" hits="0" branch="0" time="0.000000" condition-coverage="0% (0/0)"/>
								<line number="174" hits="0" branch="0" time="0.000000" condition-coverage="0% (0/0)"/>
							</lines>
						</method>
						<method name="buildClassReport" filename="\Coverage\src\+edu\+stanford\+covert\+test\Coverage.m" signature="" lines-covered="0" lines-valid="99" line-rate="0.000000" branches-covered="0" branches-valid="12" branch-rate="NaN" complexity="25.000000" calls="0" time="0.000000">
							<lines>
								<line number="177" hits="0" branch="0" time="0.000000" condition-coverage="0% (0/0)"/>
								<line number="180" hits="0" branch="1" time="0.000000" condition-coverage="0% (0/0)"/>
								<line number="181" hits="0" branch="0" time="0.000000" condition-coverage="0% (0/0)"/>
								<line number="182" hits="0" branch="0" time="0.000000" condition-coverage="0% (0/0)"/>
								<line number="183" hits="0" branch="0" time="0.000000" condition-coverage="0% (0/0)"/>
								<line number="184" hits="0" branch="0" time="0.000000" condition-coverage="0% (0/0)"/>
								<line number="186" hits="0" branch="0" time="0.000000" condition-coverage="0% (0/0)"/>
								<line number="187" hits="0" branch="0" time="0.000000" condition-coverage="0% (0/0)"/>
								<line number="188" hits="0" branch="0" time="0.000000" condition-coverage="0% (0/0)"/>
								<line number="189" hits="0" branch="0" time="0.000000" condition-coverage="0% (0/0)"/>
								<line number="190" hits="0" branch="1" time="0.000000" condition-coverage="0% (0/0)"/>
								<line number="193" hits="0" branch="0" time="0.000000" condition-coverage="0% (0/0)"/>
								<line number="194" hits="0" branch="0" time="0.000000" condition-coverage="0% (0/0)"/>
								<line number="195" hits="0" branch="0" time="0.000000" condition-coverage="0% (0/0)"/>
								<line number="196" hits="0" branch="0" time="0.000000" condition-coverage="0% (0/0)"/>
								<line number="198" hits="0" branch="1" time="0.000000" condition-coverage="0% (0/0)"/>
								<line number="199" hits="0" branch="0" time="0.000000" condition-coverage="0% (0/0)"/>
								<line number="200" hits="0" branch="0" time="0.000000" condition-coverage="0% (0/0)"/>
								<line number="202" hits="0" branch="0" time="0.000000" condition-coverage="0% (0/0)"/>
								<line number="203" hits="0" branch="0" time="0.000000" condition-coverage="0% (0/0)"/>
								<line number="204" hits="0" branch="0" time="0.000000" condition-coverage="0% (0/0)"/>
								<line number="205" hits="0" branch="0" time="0.000000" condition-coverage="0% (0/0)"/>
								<line number="206" hits="0" branch="0" time="0.000000" condition-coverage="0% (0/0)"/>
								<line number="207" hits="0" branch="0" time="0.000000" condition-coverage="0% (0/0)"/>
								<line number="208" hits="0" branch="0" time="0.000000" condition-coverage="0% (0/0)"/>
								<line number="209" hits="0" branch="0" time="0.000000" condition-coverage="0% (0/0)"/>
								<line number="210" hits="0" branch="0" time="0.000000" condition-coverage="0% (0/0)"/>
								<line number="212" hits="0" branch="0" time="0.000000" condition-coverage="0% (0/0)"/>
								<line number="213" hits="0" branch="0" time="0.000000" condition-coverage="0% (0/0)"/>
								<line number="214" hits="0" branch="0" time="0.000000" condition-coverage="0% (0/0)"/>
								<line number="215" hits="0" branch="0" time="0.000000" condition-coverage="0% (0/0)"/>
								<line number="216" hits="0" branch="0" time="0.000000" condition-coverage="0% (0/0)"/>
								<line number="217" hits="0" branch="0" time="0.000000" condition-coverage="0% (0/0)"/>
								<line number="218" hits="0" branch="0" time="0.000000" condition-coverage="0% (0/0)"/>
								<line number="219" hits="0" branch="0" time="0.000000" condition-coverage="0% (0/0)"/>
								<line number="220" hits="0" branch="0" time="0.000000" condition-coverage="0% (0/0)"/>
								<line number="223" hits="0" branch="0" time="0.000000" condition-coverage="0% (0/0)"/>
								<line number="224" hits="0" branch="0" time="0.000000" condition-coverage="0% (0/0)"/>
								<line number="225" hits="0" branch="0" time="0.000000" condition-coverage="0% (0/0)"/>
								<line number="227" hits="0" branch="1" time="0.000000" condition-coverage="0% (0/0)"/>
								<line number="228" hits="0" branch="0" time="0.000000" condition-coverage="0% (0/0)"/>
								<line number="229" hits="0" branch="0" time="0.000000" condition-coverage="0% (0/0)"/>
								<line number="231" hits="0" branch="0" time="0.000000" condition-coverage="0% (0/0)"/>
								<line number="236" hits="0" branch="0" time="0.000000" condition-coverage="0% (0/0)"/>
								<line number="240" hits="0" branch="1" time="0.000000" condition-coverage="0% (0/0)"/>
								<line number="242" hits="0" branch="0" time="0.000000" condition-coverage="0% (0/0)"/>
								<line number="246" hits="0" branch="0" time="0.000000" condition-coverage="0% (0/0)"/>
								<line number="247" hits="0" branch="0" time="0.000000" condition-coverage="0% (0/0)"/>
								<line number="248" hits="0" branch="0" time="0.000000" condition-coverage="0% (0/0)"/>
								<line number="249" hits="0" branch="0" time="0.000000" condition-coverage="0% (0/0)"/>
								<line number="250" hits="0" branch="0" time="0.000000" condition-coverage="0% (0/0)"/>
								<line number="251" hits="0" branch="0" time="0.000000" condition-coverage="0% (0/0)"/>
								<line number="254" hits="0" branch="0" time="0.000000" condition-coverage="0% (0/0)"/>
								<line number="255" hits="0" branch="1" time="0.000000" condition-coverage="0% (0/0)"/>
								<line number="256" hits="0" branch="0" time="0.000000" condition-coverage="0% (0/0)"/>
								<line number="257" hits="0" branch="0" time="0.000000" condition-coverage="0% (0/0)"/>
								<line number="259" hits="0" branch="0" time="0.000000" condition-coverage="0% (0/0)"/>
								<line number="263" hits="0" branch="1" time="0.000000" condition-coverage="0% (0/0)"/>
								<line number="265" hits="0" branch="0" time="0.000000" condition-coverage="0% (0/0)"/>
								<line number="269" hits="0" branch="0" time="0.000000" condition-coverage="0% (0/0)"/>
								<line number="270" hits="0" branch="0" time="0.000000" condition-coverage="0% (0/0)"/>
								<line number="271" hits="0" branch="0" time="0.000000" condition-coverage="0% (0/0)"/>
								<line number="272" hits="0" branch="0" time="0.000000" condition-coverage="0% (0/0)"/>
								<line number="273" hits="0" branch="0" time="0.000000" condition-coverage="0% (0/0)"/>
								<line number="274" hits="0" branch="0" time="0.000000" condition-coverage="0% (0/0)"/>
								<line number="277" hits="0" branch="0" time="0.000000" condition-coverage="0% (0/0)"/>
								<line number="278" hits="0" branch="1" time="0.000000" condition-coverage="0% (0/0)"/>
								<line number="279" hits="0" branch="0" time="0.000000" condition-coverage="0% (0/0)"/>
								<line number="280" hits="0" branch="0" time="0.000000" condition-coverage="0% (0/0)"/>
								<line number="282" hits="0" branch="0" time="0.000000" condition-coverage="0% (0/0)"/>
								<line number="286" hits="0" branch="1" time="0.000000" condition-coverage="0% (0/0)"/>
								<line number="288" hits="0" branch="0" time="0.000000" condition-coverage="0% (0/0)"/>
								<line number="292" hits="0" branch="0" time="0.000000" condition-coverage="0% (0/0)"/>
								<line number="293" hits="0" branch="0" time="0.000000" condition-coverage="0% (0/0)"/>
								<line number="294" hits="0" branch="0" time="0.000000" condition-coverage="0% (0/0)"/>
								<line number="295" hits="0" branch="0" time="0.000000" condition-coverage="0% (0/0)"/>
								<line number="296" hits="0" branch="0" time="0.000000" condition-coverage="0% (0/0)"/>
								<line number="297" hits="0" branch="0" time="0.000000" condition-coverage="0% (0/0)"/>
								<line number="300" hits="0" branch="0" time="0.000000" condition-coverage="0% (0/0)"/>
								<line number="301" hits="0" branch="0" time="0.000000" condition-coverage="0% (0/0)"/>
								<line number="302" hits="0" branch="1" time="0.000000" condition-coverage="0% (0/0)"/>
								<line number="303" hits="0" branch="0" time="0.000000" condition-coverage="0% (0/0)"/>
								<line number="304" hits="0" branch="0" time="0.000000" condition-coverage="0% (0/0)"/>
								<line number="306" hits="0" branch="0" time="0.000000" condition-coverage="0% (0/0)"/>
								<line number="310" hits="0" branch="1" time="0.000000" condition-coverage="0% (0/0)"/>
								<line number="312" hits="0" branch="0" time="0.000000" condition-coverage="0% (0/0)"/>
								<line number="316" hits="0" branch="0" time="0.000000" condition-coverage="0% (0/0)"/>
								<line number="317" hits="0" branch="0" time="0.000000" condition-coverage="0% (0/0)"/>
								<line number="318" hits="0" branch="0" time="0.000000" condition-coverage="0% (0/0)"/>
								<line number="319" hits="0" branch="0" time="0.000000" condition-coverage="0% (0/0)"/>
								<line number="320" hits="0" branch="0" time="0.000000" condition-coverage="0% (0/0)"/>
								<line number="321" hits="0" branch="0" time="0.000000" condition-coverage="0% (0/0)"/>
								<line number="324" hits="0" branch="0" time="0.000000" condition-coverage="0% (0/0)"/>
								<line number="325" hits="0" branch="1" time="0.000000" condition-coverage="0% (0/0)"/>
								<line number="327" hits="0" branch="0" time="0.000000" condition-coverage="0% (0/0)"/>
								<line number="330" hits="0" branch="0" time="0.000000" condition-coverage="0% (0/0)"/>
								<line number="333" hits="0" branch="0" time="0.000000" condition-coverage="0% (0/0)"/>
								<line number="334" hits="0" branch="0" time="0.000000" condition-coverage="0% (0/0)"/>
								<line number="335" hits="0" branch="0" time="0.000000" condition-coverage="0% (0/0)"/>
							</lines>
						</method>
						<method name="buildMethodReport" filename="\Coverage\src\+edu\+stanford\+covert\+test\Coverage.m" signature="" lines-covered="0" lines-valid="43" line-rate="0.000000" branches-covered="0" branches-valid="6" branch-rate="NaN" complexity="8.000000" calls="0" time="0.000000">
							<lines>
								<line number="339" hits="0" branch="0" time="0.000000" condition-coverage="0% (0/0)"/>
								<line number="341" hits="0" branch="0" time="0.000000" condition-coverage="0% (0/0)"/>
								<line number="347" hits="0" branch="1" time="0.000000" condition-coverage="0% (0/0)"/>
								<line number="348" hits="0" branch="1" time="0.000000" condition-coverage="0% (0/0)"/>
								<line number="349" hits="0" branch="0" time="0.000000" condition-coverage="0% (0/0)"/>
								<line number="350" hits="0" branch="1" time="0.000000" condition-coverage="0% (0/0)"/>
								<line number="352" hits="0" branch="1" time="0.000000" condition-coverage="0% (0/0)"/>
								<line number="353" hits="0" branch="0" time="0.000000" condition-coverage="0% (0/0)"/>
								<line number="354" hits="0" branch="0" time="0.000000" condition-coverage="0% (0/0)"/>
								<line number="355" hits="0" branch="0" time="0.000000" condition-coverage="0% (0/0)"/>
								<line number="356" hits="0" branch="0" time="0.000000" condition-coverage="0% (0/0)"/>
								<line number="357" hits="0" branch="0" time="0.000000" condition-coverage="0% (0/0)"/>
								<line number="358" hits="0" branch="0" time="0.000000" condition-coverage="0% (0/0)"/>
								<line number="359" hits="0" branch="0" time="0.000000" condition-coverage="0% (0/0)"/>
								<line number="360" hits="0" branch="0" time="0.000000" condition-coverage="0% (0/0)"/>
								<line number="361" hits="0" branch="0" time="0.000000" condition-coverage="0% (0/0)"/>
								<line number="362" hits="0" branch="0" time="0.000000" condition-coverage="0% (0/0)"/>
								<line number="363" hits="0" branch="0" time="0.000000" condition-coverage="0% (0/0)"/>
								<line number="365" hits="0" branch="0" time="0.000000" condition-coverage="0% (0/0)"/>
								<line number="366" hits="0" branch="0" time="0.000000" condition-coverage="0% (0/0)"/>
								<line number="367" hits="0" branch="1" time="0.000000" condition-coverage="0% (0/0)"/>
								<line number="368" hits="0" branch="0" time="0.000000" condition-coverage="0% (0/0)"/>
								<line number="369" hits="0" branch="0" time="0.000000" condition-coverage="0% (0/0)"/>
								<line number="370" hits="0" branch="0" time="0.000000" condition-coverage="0% (0/0)"/>
								<line number="371" hits="0" branch="0" time="0.000000" condition-coverage="0% (0/0)"/>
								<line number="372" hits="0" branch="0" time="0.000000" condition-coverage="0% (0/0)"/>
								<line number="373" hits="0" branch="0" time="0.000000" condition-coverage="0% (0/0)"/>
								<line number="375" hits="0" branch="0" time="0.000000" condition-coverage="0% (0/0)"/>
								<line number="376" hits="0" branch="0" time="0.000000" condition-coverage="0% (0/0)"/>
								<line number="377" hits="0" branch="0" time="0.000000" condition-coverage="0% (0/0)"/>
								<line number="380" hits="0" branch="0" time="0.000000" condition-coverage="0% (0/0)"/>
								<line number="381" hits="0" branch="0" time="0.000000" condition-coverage="0% (0/0)"/>
								<line number="382" hits="0" branch="0" time="0.000000" condition-coverage="0% (0/0)"/>
								<line number="385" hits="0" branch="0" time="0.000000" condition-coverage="0% (0/0)"/>
								<line number="386" hits="0" branch="0" time="0.000000" condition-coverage="0% (0/0)"/>
								<line number="391" hits="0" branch="1" time="0.000000" condition-coverage="0% (0/0)"/>
								<line number="392" hits="0" branch="0" time="0.000000" condition-coverage="0% (0/0)"/>
								<line number="393" hits="0" branch="0" time="0.000000" condition-coverage="0% (0/0)"/>
								<line number="394" hits="0" branch="0" time="0.000000" condition-coverage="0% (0/0)"/>
								<line number="395" hits="0" branch="0" time="0.000000" condition-coverage="0% (0/0)"/>
								<line number="396" hits="0" branch="0" time="0.000000" condition-coverage="0% (0/0)"/>
								<line number="397" hits="0" branch="0" time="0.000000" condition-coverage="0% (0/0)"/>
								<line number="398" hits="0" branch="0" time="0.000000" condition-coverage="0% (0/0)"/>
							</lines>
						</method>
						<method name="buildFunctionReport" filename="\Coverage\src\+edu\+stanford\+covert\+test\Coverage.m" signature="" lines-covered="0" lines-valid="48" line-rate="0.000000" branches-covered="0" branches-valid="2" branch-rate="NaN" complexity="6.000000" calls="0" time="0.000000">
							<lines>
								<line number="401" hits="0" branch="0" time="0.000000" condition-coverage="0% (0/0)"/>
								<line number="403" hits="0" branch="0" time="0.000000" condition-coverage="0% (0/0)"/>
								<line number="404" hits="0" branch="0" time="0.000000" condition-coverage="0% (0/0)"/>
								<line number="405" hits="0" branch="0" time="0.000000" condition-coverage="0% (0/0)"/>
								<line number="406" hits="0" branch="0" time="0.000000" condition-coverage="0% (0/0)"/>
								<line number="407" hits="0" branch="1" time="0.000000" condition-coverage="0% (0/0)"/>
								<line number="410" hits="0" branch="0" time="0.000000" condition-coverage="0% (0/0)"/>
								<line number="411" hits="0" branch="0" time="0.000000" condition-coverage="0% (0/0)"/>
								<line number="412" hits="0" branch="0" time="0.000000" condition-coverage="0% (0/0)"/>
								<line number="413" hits="0" branch="0" time="0.000000" condition-coverage="0% (0/0)"/>
								<line number="415" hits="0" branch="1" time="0.000000" condition-coverage="0% (0/0)"/>
								<line number="416" hits="0" branch="0" time="0.000000" condition-coverage="0% (0/0)"/>
								<line number="417" hits="0" branch="0" time="0.000000" condition-coverage="0% (0/0)"/>
								<line number="419" hits="0" branch="0" time="0.000000" condition-coverage="0% (0/0)"/>
								<line number="420" hits="0" branch="0" time="0.000000" condition-coverage="0% (0/0)"/>
								<line number="421" hits="0" branch="0" time="0.000000" condition-coverage="0% (0/0)"/>
								<line number="422" hits="0" branch="0" time="0.000000" condition-coverage="0% (0/0)"/>
								<line number="423" hits="0" branch="0" time="0.000000" condition-coverage="0% (0/0)"/>
								<line number="424" hits="0" branch="0" time="0.000000" condition-coverage="0% (0/0)"/>
								<line number="425" hits="0" branch="0" time="0.000000" condition-coverage="0% (0/0)"/>
								<line number="426" hits="0" branch="0" time="0.000000" condition-coverage="0% (0/0)"/>
								<line number="427" hits="0" branch="0" time="0.000000" condition-coverage="0% (0/0)"/>
								<line number="429" hits="0" branch="0" time="0.000000" condition-coverage="0% (0/0)"/>
								<line number="430" hits="0" branch="0" time="0.000000" condition-coverage="0% (0/0)"/>
								<line number="431" hits="0" branch="0" time="0.000000" condition-coverage="0% (0/0)"/>
								<line number="432" hits="0" branch="0" time="0.000000" condition-coverage="0% (0/0)"/>
								<line number="433" hits="0" branch="0" time="0.000000" condition-coverage="0% (0/0)"/>
								<line number="434" hits="0" branch="0" time="0.000000" condition-coverage="0% (0/0)"/>
								<line number="435" hits="0" branch="0" time="0.000000" condition-coverage="0% (0/0)"/>
								<line number="436" hits="0" branch="0" time="0.000000" condition-coverage="0% (0/0)"/>
								<line number="438" hits="0" branch="0" time="0.000000" condition-coverage="0% (0/0)"/>
								<line number="439" hits="0" branch="0" time="0.000000" condition-coverage="0% (0/0)"/>
								<line number="440" hits="0" branch="0" time="0.000000" condition-coverage="0% (0/0)"/>
								<line number="441" hits="0" branch="0" time="0.000000" condition-coverage="0% (0/0)"/>
								<line number="443" hits="0" branch="0" time="0.000000" condition-coverage="0% (0/0)"/>
								<line number="447" hits="0" branch="0" time="0.000000" condition-coverage="0% (0/0)"/>
								<line number="448" hits="0" branch="0" time="0.000000" condition-coverage="0% (0/0)"/>
								<line number="449" hits="0" branch="0" time="0.000000" condition-coverage="0% (0/0)"/>
								<line number="450" hits="0" branch="0" time="0.000000" condition-coverage="0% (0/0)"/>
								<line number="451" hits="0" branch="0" time="0.000000" condition-coverage="0% (0/0)"/>
								<line number="452" hits="0" branch="0" time="0.000000" condition-coverage="0% (0/0)"/>
								<line number="455" hits="0" branch="0" time="0.000000" condition-coverage="0% (0/0)"/>
								<line number="456" hits="0" branch="0" time="0.000000" condition-coverage="0% (0/0)"/>
								<line number="457" hits="0" branch="0" time="0.000000" condition-coverage="0% (0/0)"/>
								<line number="460" hits="0" branch="0" time="0.000000" condition-coverage="0% (0/0)"/>
								<line number="463" hits="0" branch="0" time="0.000000" condition-coverage="0% (0/0)"/>
								<line number="464" hits="0" branch="0" time="0.000000" condition-coverage="0% (0/0)"/>
								<line number="465" hits="0" branch="0" time="0.000000" condition-coverage="0% (0/0)"/>
							</lines>
						</method>
						<method name="buildSubFunctionReport" filename="\Coverage\src\+edu\+stanford\+covert\+test\Coverage.m" signature="" lines-covered="0" lines-valid="12" line-rate="0.000000" branches-covered="0" branches-valid="1" branch-rate="NaN" complexity="1.000000" calls="0" time="0.000000">
							<lines>
								<line number="468" hits="0" branch="0" time="0.000000" condition-coverage="0% (0/0)"/>
								<line number="469" hits="0" branch="0" time="0.000000" condition-coverage="0% (0/0)"/>
								<line number="470" hits="0" branch="0" time="0.000000" condition-coverage="0% (0/0)"/>
								<line number="473" hits="0" branch="0" time="0.000000" condition-coverage="0% (0/0)"/>
								<line number="478" hits="0" branch="1" time="0.000000" condition-coverage="0% (0/0)"/>
								<line number="479" hits="0" branch="0" time="0.000000" condition-coverage="0% (0/0)"/>
								<line number="480" hits="0" branch="0" time="0.000000" condition-coverage="0% (0/0)"/>
								<line number="481" hits="0" branch="0" time="0.000000" condition-coverage="0% (0/0)"/>
								<line number="482" hits="0" branch="0" time="0.000000" condition-coverage="0% (0/0)"/>
								<line number="483" hits="0" branch="0" time="0.000000" condition-coverage="0% (0/0)"/>
								<line number="484" hits="0" branch="0" time="0.000000" condition-coverage="0% (0/0)"/>
								<line number="485" hits="0" branch="0" time="0.000000" condition-coverage="0% (0/0)"/>
							</lines>
						</method>
						<method name="buildLinesReport" filename="\Coverage\src\+edu\+stanford\+covert\+test\Coverage.m" signature="" lines-covered="0" lines-valid="35" line-rate="0.000000" branches-covered="0" branches-valid="9" branch-rate="NaN" complexity="10.000000" calls="0" time="0.000000">
							<lines>
								<line number="489" hits="0" branch="0" time="0.000000" condition-coverage="0% (0/0)"/>
								<line number="492" hits="0" branch="0" time="0.000000" condition-coverage="0% (0/0)"/>
								<line number="493" hits="0" branch="0" time="0.000000" condition-coverage="0% (0/0)"/>
								<line number="494" hits="0" branch="0" time="0.000000" condition-coverage="0% (0/0)"/>
								<line number="495" hits="0" branch="0" time="0.000000" condition-coverage="0% (0/0)"/>
								<line number="496" hits="0" branch="0" time="0.000000" condition-coverage="0% (0/0)"/>
								<line number="498" hits="0" branch="0" time="0.000000" condition-coverage="0% (0/0)"/>
								<line number="499" hits="0" branch="0" time="0.000000" condition-coverage="0% (0/0)"/>
								<line number="500" hits="0" branch="1" time="0.000000" condition-coverage="0% (0/0)"/>
								<line number="501" hits="0" branch="0" time="0.000000" condition-coverage="0% (0/0)"/>
								<line number="503" hits="0" branch="0" time="0.000000" condition-coverage="0% (0/0)"/>
								<line number="504" hits="0" branch="0" time="0.000000" condition-coverage="0% (0/0)"/>
								<line number="505" hits="0" branch="1" time="0.000000" condition-coverage="0% (0/0)"/>
								<line number="506" hits="0" branch="0" time="0.000000" condition-coverage="0% (0/0)"/>
								<line number="507" hits="0" branch="1" time="0.000000" condition-coverage="0% (0/0)"/>
								<line number="508" hits="0" branch="0" time="0.000000" condition-coverage="0% (0/0)"/>
								<line number="509" hits="0" branch="0" time="0.000000" condition-coverage="0% (0/0)"/>
								<line number="510" hits="0" branch="0" time="0.000000" condition-coverage="0% (0/0)"/>
								<line number="511" hits="0" branch="0" time="0.000000" condition-coverage="0% (0/0)"/>
								<line number="513" hits="0" branch="1" time="0.000000" condition-coverage="0% (0/0)"/>
								<line number="514" hits="0" branch="1" time="0.000000" condition-coverage="0% (0/0)"/>
								<line number="515" hits="0" branch="0" time="0.000000" condition-coverage="0% (0/0)"/>
								<line number="516" hits="0" branch="0" time="0.000000" condition-coverage="0% (0/0)"/>
								<line number="517" hits="0" branch="0" time="0.000000" condition-coverage="0% (0/0)"/>
								<line number="518" hits="0" branch="0" time="0.000000" condition-coverage="0% (0/0)"/>
								<line number="519" hits="0" branch="0" time="0.000000" condition-coverage="0% (0/0)"/>
								<line number="521" hits="0" branch="0" time="0.000000" condition-coverage="0% (0/0)"/>
								<line number="522" hits="0" branch="1" time="0.000000" condition-coverage="0% (0/0)"/>
								<line number="523" hits="0" branch="1" time="0.000000" condition-coverage="0% (0/0)"/>
								<line number="524" hits="0" branch="1" time="0.000000" condition-coverage="0% (0/0)"/>
								<line number="525" hits="0" branch="1" time="0.000000" condition-coverage="0% (0/0)"/>
								<line number="526" hits="0" branch="0" time="0.000000" condition-coverage="0% (0/0)"/>
								<line number="528" hits="0" branch="0" time="0.000000" condition-coverage="0% (0/0)"/>
								<line number="529" hits="0" branch="0" time="0.000000" condition-coverage="0% (0/0)"/>
								<line number="530" hits="0" branch="0" time="0.000000" condition-coverage="0% (0/0)"/>
							</lines>
						</method>
						<method name="getPackageNamesFromDir" filename="\Coverage\src\+edu\+stanford\+covert\+test\Coverage.m" signature="" lines-covered="0" lines-valid="17" line-rate="0.000000" branches-covered="0" branches-valid="4" branch-rate="NaN" complexity="5.000000" calls="0" time="0.000000">
							<lines>
								<line number="533" hits="0" branch="1" time="0.000000" condition-coverage="0% (0/0)"/>
								<line number="534" hits="0" branch="0" time="0.000000" condition-coverage="0% (0/0)"/>
								<line number="535" hits="0" branch="0" time="0.000000" condition-coverage="0% (0/0)"/>
								<line number="536" hits="0" branch="0" time="0.000000" condition-coverage="0% (0/0)"/>
								<line number="538" hits="0" branch="0" time="0.000000" condition-coverage="0% (0/0)"/>
								<line number="539" hits="0" branch="0" time="0.000000" condition-coverage="0% (0/0)"/>
								<line number="540" hits="0" branch="1" time="0.000000" condition-coverage="0% (0/0)"/>
								<line number="541" hits="0" branch="1" time="0.000000" condition-coverage="0% (0/0)"/>
								<line number="542" hits="0" branch="0" time="0.000000" condition-coverage="0% (0/0)"/>
								<line number="543" hits="0" branch="1" time="0.000000" condition-coverage="0% (0/0)"/>
								<line number="544" hits="0" branch="0" time="0.000000" condition-coverage="0% (0/0)"/>
								<line number="546" hits="0" branch="0" time="0.000000" condition-coverage="0% (0/0)"/>
								<line number="547" hits="0" branch="0" time="0.000000" condition-coverage="0% (0/0)"/>
								<line number="549" hits="0" branch="0" time="0.000000" condition-coverage="0% (0/0)"/>
								<line number="550" hits="0" branch="0" time="0.000000" condition-coverage="0% (0/0)"/>
								<line number="551" hits="0" branch="0" time="0.000000" condition-coverage="0% (0/0)"/>
								<line number="552" hits="0" branch="0" time="0.000000" condition-coverage="0% (0/0)"/>
							</lines>
						</method>
						<method name="getSubPackageNamesFromPackage" filename="\Coverage\src\+edu\+stanford\+covert\+test\Coverage.m" signature="" lines-covered="0" lines-valid="5" line-rate="0.000000" branches-covered="0" branches-valid="0" branch-rate="NaN" complexity="1.000000" calls="0" time="0.000000">
							<lines>
								<line number="555" hits="0" branch="0" time="0.000000" condition-coverage="0% (0/0)"/>
								<line number="557" hits="0" branch="0" time="0.000000" condition-coverage="0% (0/0)"/>
								<line number="558" hits="0" branch="0" time="0.000000" condition-coverage="0% (0/0)"/>
								<line number="559" hits="0" branch="0" time="0.000000" condition-coverage="0% (0/0)"/>
								<line number="560" hits="0" branch="0" time="0.000000" condition-coverage="0% (0/0)"/>
							</lines>
						</method>
						<method name="relativeToBasePath" filename="\Coverage\src\+edu\+stanford\+covert\+test\Coverage.m" signature="" lines-covered="0" lines-valid="5" line-rate="0.000000" branches-covered="0" branches-valid="1" branch-rate="NaN" complexity="1.000000" calls="0" time="0.000000">
							<lines>
								<line number="563" hits="0" branch="1" time="0.000000" condition-coverage="0% (0/0)"/>
								<line number="564" hits="0" branch="0" time="0.000000" condition-coverage="0% (0/0)"/>
								<line number="565" hits="0" branch="0" time="0.000000" condition-coverage="0% (0/0)"/>
								<line number="566" hits="0" branch="0" time="0.000000" condition-coverage="0% (0/0)"/>
								<line number="567" hits="0" branch="0" time="0.000000" condition-coverage="0% (0/0)"/>
							</lines>
						</method>
						<method name="exportXML" filename="\Coverage\src\+edu\+stanford\+covert\+test\Coverage.m" signature="" lines-covered="0" lines-valid="57" line-rate="0.000000" branches-covered="0" branches-valid="1" branch-rate="NaN" complexity="7.000000" calls="0" time="0.000000">
							<lines>
								<line number="574" hits="0" branch="0" time="0.000000" condition-coverage="0% (0/0)"/>
								<line number="575" hits="0" branch="0" time="0.000000" condition-coverage="0% (0/0)"/>
								<line number="578" hits="0" branch="0" time="0.000000" condition-coverage="0% (0/0)"/>
								<line number="579" hits="0" branch="0" time="0.000000" condition-coverage="0% (0/0)"/>
								<line number="580" hits="0" branch="0" time="0.000000" condition-coverage="0% (0/0)"/>
								<line number="581" hits="0" branch="0" time="0.000000" condition-coverage="0% (0/0)"/>
								<line number="582" hits="0" branch="0" time="0.000000" condition-coverage="0% (0/0)"/>
								<line number="583" hits="0" branch="0" time="0.000000" condition-coverage="0% (0/0)"/>
								<line number="584" hits="0" branch="0" time="0.000000" condition-coverage="0% (0/0)"/>
								<line number="585" hits="0" branch="0" time="0.000000" condition-coverage="0% (0/0)"/>
								<line number="586" hits="0" branch="0" time="0.000000" condition-coverage="0% (0/0)"/>
								<line number="587" hits="0" branch="0" time="0.000000" condition-coverage="0% (0/0)"/>
								<line number="588" hits="0" branch="0" time="0.000000" condition-coverage="0% (0/0)"/>
								<line number="589" hits="0" branch="0" time="0.000000" condition-coverage="0% (0/0)"/>
								<line number="590" hits="0" branch="0" time="0.000000" condition-coverage="0% (0/0)"/>
								<line number="591" hits="0" branch="0" time="0.000000" condition-coverage="0% (0/0)"/>
								<line number="592" hits="0" branch="0" time="0.000000" condition-coverage="0% (0/0)"/>
								<line number="593" hits="0" branch="0" time="0.000000" condition-coverage="0% (0/0)"/>
								<line number="596" hits="0" branch="0" time="0.000000" condition-coverage="0% (0/0)"/>
								<line number="597" hits="0" branch="0" time="0.000000" condition-coverage="0% (0/0)"/>
								<line number="599" hits="0" branch="0" time="0.000000" condition-coverage="0% (0/0)"/>
								<line number="604" hits="0" branch="0" time="0.000000" condition-coverage="0% (0/0)"/>
								<line number="606" hits="0" branch="0" time="0.000000" condition-coverage="0% (0/0)"/>
								<line number="607" hits="0" branch="0" time="0.000000" condition-coverage="0% (0/0)"/>
								<line number="609" hits="0" branch="0" time="0.000000" condition-coverage="0% (0/0)"/>
								<line number="614" hits="0" branch="0" time="0.000000" condition-coverage="0% (0/0)"/>
								<line number="616" hits="0" branch="0" time="0.000000" condition-coverage="0% (0/0)"/>
								<line number="617" hits="0" branch="0" time="0.000000" condition-coverage="0% (0/0)"/>
								<line number="619" hits="0" branch="0" time="0.000000" condition-coverage="0% (0/0)"/>
								<line number="625" hits="0" branch="0" time="0.000000" condition-coverage="0% (0/0)"/>
								<line number="626" hits="0" branch="0" time="0.000000" condition-coverage="0% (0/0)"/>
								<line number="627" hits="0" branch="0" time="0.000000" condition-coverage="0% (0/0)"/>
								<line number="628" hits="0" branch="0" time="0.000000" condition-coverage="0% (0/0)"/>
								<line number="630" hits="0" branch="0" time="0.000000" condition-coverage="0% (0/0)"/>
								<line number="631" hits="0" branch="0" time="0.000000" condition-coverage="0% (0/0)"/>
								<line number="632" hits="0" branch="0" time="0.000000" condition-coverage="0% (0/0)"/>
								<line number="633" hits="0" branch="0" time="0.000000" condition-coverage="0% (0/0)"/>
								<line number="634" hits="0" branch="0" time="0.000000" condition-coverage="0% (0/0)"/>
								<line number="637" hits="0" branch="0" time="0.000000" condition-coverage="0% (0/0)"/>
								<line number="638" hits="0" branch="0" time="0.000000" condition-coverage="0% (0/0)"/>
								<line number="639" hits="0" branch="0" time="0.000000" condition-coverage="0% (0/0)"/>
								<line number="640" hits="0" branch="0" time="0.000000" condition-coverage="0% (0/0)"/>
								<line number="642" hits="0" branch="0" time="0.000000" condition-coverage="0% (0/0)"/>
								<line number="643" hits="0" branch="0" time="0.000000" condition-coverage="0% (0/0)"/>
								<line number="644" hits="0" branch="0" time="0.000000" condition-coverage="0% (0/0)"/>
								<line number="645" hits="0" branch="0" time="0.000000" condition-coverage="0% (0/0)"/>
								<line number="646" hits="0" branch="0" time="0.000000" condition-coverage="0% (0/0)"/>
								<line number="647" hits="0" branch="0" time="0.000000" condition-coverage="0% (0/0)"/>
								<line number="648" hits="0" branch="0" time="0.000000" condition-coverage="0% (0/0)"/>
								<line number="649" hits="0" branch="0" time="0.000000" condition-coverage="0% (0/0)"/>
								<line number="650" hits="0" branch="0" time="0.000000" condition-coverage="0% (0/0)"/>
								<line number="652" hits="0" branch="1" time="0.000000" condition-coverage="0% (0/0)"/>
								<line number="653" hits="0" branch="0" time="0.000000" condition-coverage="0% (0/0)"/>
								<line number="654" hits="0" branch="0" time="0.000000" condition-coverage="0% (0/0)"/>
								<line number="655" hits="0" branch="0" time="0.000000" condition-coverage="0% (0/0)"/>
								<line number="656" hits="0" branch="0" time="0.000000" condition-coverage="0% (0/0)"/>
								<line number="657" hits="0" branch="0" time="0.000000" condition-coverage="0% (0/0)"/>
							</lines>
						</method>
					</methods>
					<lines>
						<line number="34" hits="0" branch="0" time="0.000000" condition-coverage="0% (0/0)"/>
						<line number="35" hits="0" branch="1" time="0.000000" condition-coverage="0% (0/0)"/>
						<line number="36" hits="0" branch="0" time="0.000000" condition-coverage="0% (0/0)"/>
						<line number="37" hits="0" branch="0" time="0.000000" condition-coverage="0% (0/0)"/>
						<line number="38" hits="0" branch="1" time="0.000000" condition-coverage="0% (0/0)"/>
						<line number="39" hits="0" branch="0" time="0.000000" condition-coverage="0% (0/0)"/>
						<line number="40" hits="0" branch="0" time="0.000000" condition-coverage="0% (0/0)"/>
						<line number="41" hits="0" branch="0" time="0.000000" condition-coverage="0% (0/0)"/>
						<line number="43" hits="0" branch="1" time="0.000000" condition-coverage="0% (0/0)"/>
						<line number="44" hits="0" branch="0" time="0.000000" condition-coverage="0% (0/0)"/>
						<line number="45" hits="0" branch="0" time="0.000000" condition-coverage="0% (0/0)"/>
						<line number="46" hits="0" branch="0" time="0.000000" condition-coverage="0% (0/0)"/>
						<line number="47" hits="0" branch="0" time="0.000000" condition-coverage="0% (0/0)"/>
						<line number="49" hits="0" branch="1" time="0.000000" condition-coverage="0% (0/0)"/>
						<line number="50" hits="0" branch="0" time="0.000000" condition-coverage="0% (0/0)"/>
						<line number="51" hits="0" branch="0" time="0.000000" condition-coverage="0% (0/0)"/>
						<line number="53" hits="0" branch="1" time="0.000000" condition-coverage="0% (0/0)"/>
						<line number="54" hits="0" branch="0" time="0.000000" condition-coverage="0% (0/0)"/>
						<line number="55" hits="0" branch="0" time="0.000000" condition-coverage="0% (0/0)"/>
						<line number="56" hits="0" branch="0" time="0.000000" condition-coverage="0% (0/0)"/>
						<line number="58" hits="0" branch="1" time="0.000000" condition-coverage="0% (0/0)"/>
						<line number="59" hits="0" branch="0" time="0.000000" condition-coverage="0% (0/0)"/>
						<line number="60" hits="0" branch="0" time="0.000000" condition-coverage="0% (0/0)"/>
						<line number="62" hits="0" branch="0" time="0.000000" condition-coverage="0% (0/0)"/>
						<line number="63" hits="0" branch="0" time="0.000000" condition-coverage="0% (0/0)"/>
						<line number="64" hits="0" branch="0" time="0.000000" condition-coverage="0% (0/0)"/>
						<line number="65" hits="0" branch="0" time="0.000000" condition-coverage="0% (0/0)"/>
						<line number="66" hits="0" branch="0" time="0.000000" condition-coverage="0% (0/0)"/>
						<line number="72" hits="0" branch="0" time="0.000000" condition-coverage="0% (0/0)"/>
						<line number="73" hits="0" branch="0" time="0.000000" condition-coverage="0% (0/0)"/>
						<line number="74" hits="0" branch="0" time="0.000000" condition-coverage="0% (0/0)"/>
						<line number="75" hits="0" branch="0" time="0.000000" condition-coverage="0% (0/0)"/>
						<line number="76" hits="0" branch="0" time="0.000000" condition-coverage="0% (0/0)"/>
						<line number="80" hits="0" branch="0" time="0.000000" condition-coverage="0% (0/0)"/>
						<line number="86" hits="0" branch="0" time="0.000000" condition-coverage="0% (0/0)"/>
						<line number="87" hits="0" branch="0" time="0.000000" condition-coverage="0% (0/0)"/>
						<line number="88" hits="0" branch="0" time="0.000000" condition-coverage="0% (0/0)"/>
						<line number="89" hits="0" branch="0" time="0.000000" condition-coverage="0% (0/0)"/>
						<line number="90" hits="0" branch="0" time="0.000000" condition-coverage="0% (0/0)"/>
						<line number="91" hits="0" branch="0" time="0.000000" condition-coverage="0% (0/0)"/>
						<line number="93" hits="0" branch="0" time="0.000000" condition-coverage="0% (0/0)"/>
						<line number="94" hits="0" branch="0" time="0.000000" condition-coverage="0% (0/0)"/>
						<line number="96" hits="0" branch="1" time="0.000000" condition-coverage="0% (0/0)"/>
						<line number="97" hits="0" branch="0" time="0.000000" condition-coverage="0% (0/0)"/>
						<line number="98" hits="0" branch="0" time="0.000000" condition-coverage="0% (0/0)"/>
						<line number="100" hits="0" branch="0" time="0.000000" condition-coverage="0% (0/0)"/>
						<line number="103" hits="0" branch="0" time="0.000000" condition-coverage="0% (0/0)"/>
						<line number="104" hits="0" branch="0" time="0.000000" condition-coverage="0% (0/0)"/>
						<line number="105" hits="0" branch="0" time="0.000000" condition-coverage="0% (0/0)"/>
						<line number="106" hits="0" branch="0" time="0.000000" condition-coverage="0% (0/0)"/>
						<line number="107" hits="0" branch="0" time="0.000000" condition-coverage="0% (0/0)"/>
						<line number="108" hits="0" branch="0" time="0.000000" condition-coverage="0% (0/0)"/>
						<line number="111" hits="0" branch="0" time="0.000000" condition-coverage="0% (0/0)"/>
						<line number="112" hits="0" branch="0" time="0.000000" condition-coverage="0% (0/0)"/>
						<line number="113" hits="0" branch="0" time="0.000000" condition-coverage="0% (0/0)"/>
						<line number="114" hits="0" branch="0" time="0.000000" condition-coverage="0% (0/0)"/>
						<line number="117" hits="0" branch="0" time="0.000000" condition-coverage="0% (0/0)"/>
						<line number="119" hits="0" branch="1" time="0.000000" condition-coverage="0% (0/0)"/>
						<line number="120" hits="0" branch="0" time="0.000000" condition-coverage="0% (0/0)"/>
						<line number="121" hits="0" branch="0" time="0.000000" condition-coverage="0% (0/0)"/>
						<line number="123" hits="0" branch="0" time="0.000000" condition-coverage="0% (0/0)"/>
						<line number="124" hits="0" branch="0" time="0.000000" condition-coverage="0% (0/0)"/>
						<line number="125" hits="0" branch="0" time="0.000000" condition-coverage="0% (0/0)"/>
						<line number="126" hits="0" branch="0" time="0.000000" condition-coverage="0% (0/0)"/>
						<line number="127" hits="0" branch="0" time="0.000000" condition-coverage="0% (0/0)"/>
						<line number="128" hits="0" branch="0" time="0.000000" condition-coverage="0% (0/0)"/>
						<line number="129" hits="0" branch="0" time="0.000000" condition-coverage="0% (0/0)"/>
						<line number="130" hits="0" branch="0" time="0.000000" condition-coverage="0% (0/0)"/>
						<line number="133" hits="0" branch="0" time="0.000000" condition-coverage="0% (0/0)"/>
						<line number="134" hits="0" branch="0" time="0.000000" condition-coverage="0% (0/0)"/>
						<line number="136" hits="0" branch="1" time="0.000000" condition-coverage="0% (0/0)"/>
						<line number="138" hits="0" branch="0" time="0.000000" condition-coverage="0% (0/0)"/>
						<line number="142" hits="0" branch="0" time="0.000000" condition-coverage="0% (0/0)"/>
						<line number="143" hits="0" branch="0" time="0.000000" condition-coverage="0% (0/0)"/>
						<line number="144" hits="0" branch="0" time="0.000000" condition-coverage="0% (0/0)"/>
						<line number="145" hits="0" branch="0" time="0.000000" condition-coverage="0% (0/0)"/>
						<line number="146" hits="0" branch="0" time="0.000000" condition-coverage="0% (0/0)"/>
						<line number="147" hits="0" branch="0" time="0.000000" condition-coverage="0% (0/0)"/>
						<line number="150" hits="0" branch="0" time="0.000000" condition-coverage="0% (0/0)"/>
						<line number="151" hits="0" branch="0" time="0.000000" condition-coverage="0% (0/0)"/>
						<line number="153" hits="0" branch="1" time="0.000000" condition-coverage="0% (0/0)"/>
						<line number="155" hits="0" branch="0" time="0.000000" condition-coverage="0% (0/0)"/>
						<line number="159" hits="0" branch="0" time="0.000000" condition-coverage="0% (0/0)"/>
						<line number="160" hits="0" branch="0" time="0.000000" condition-coverage="0% (0/0)"/>
						<line number="161" hits="0" branch="0" time="0.000000" condition-coverage="0% (0/0)"/>
						<line number="162" hits="0" branch="0" time="0.000000" condition-coverage="0% (0/0)"/>
						<line number="163" hits="0" branch="0" time="0.000000" condition-coverage="0% (0/0)"/>
						<line number="164" hits="0" branch="0" time="0.000000" condition-coverage="0% (0/0)"/>
						<line number="166" hits="0" branch="1" time="0.000000" condition-coverage="0% (0/0)"/>
						<line number="167" hits="0" branch="0" time="0.000000" condition-coverage="0% (0/0)"/>
						<line number="168" hits="0" branch="0" time="0.000000" condition-coverage="0% (0/0)"/>
						<line number="169" hits="0" branch="0" time="0.000000" condition-coverage="0% (0/0)"/>
						<line number="172" hits="0" branch="0" time="0.000000" condition-coverage="0% (0/0)"/>
						<line number="173" hits="0" branch="0" time="0.000000" condition-coverage="0% (0/0)"/>
						<line number="174" hits="0" branch="0" time="0.000000" condition-coverage="0% (0/0)"/>
						<line number="177" hits="0" branch="0" time="0.000000" condition-coverage="0% (0/0)"/>
						<line number="180" hits="0" branch="1" time="0.000000" condition-coverage="0% (0/0)"/>
						<line number="181" hits="0" branch="0" time="0.000000" condition-coverage="0% (0/0)"/>
						<line number="182" hits="0" branch="0" time="0.000000" condition-coverage="0% (0/0)"/>
						<line number="183" hits="0" branch="0" time="0.000000" condition-coverage="0% (0/0)"/>
						<line number="184" hits="0" branch="0" time="0.000000" condition-coverage="0% (0/0)"/>
						<line number="186" hits="0" branch="0" time="0.000000" condition-coverage="0% (0/0)"/>
						<line number="187" hits="0" branch="0" time="0.000000" condition-coverage="0% (0/0)"/>
						<line number="188" hits="0" branch="0" time="0.000000" condition-coverage="0% (0/0)"/>
						<line number="189" hits="0" branch="0" time="0.000000" condition-coverage="0% (0/0)"/>
						<line number="190" hits="0" branch="1" time="0.000000" condition-coverage="0% (0/0)"/>
						<line number="193" hits="0" branch="0" time="0.000000" condition-coverage="0% (0/0)"/>
						<line number="194" hits="0" branch="0" time="0.000000" condition-coverage="0% (0/0)"/>
						<line number="195" hits="0" branch="0" time="0.000000" condition-coverage="0% (0/0)"/>
						<line number="196" hits="0" branch="0" time="0.000000" condition-coverage="0% (0/0)"/>
						<line number="198" hits="0" branch="1" time="0.000000" condition-coverage="0% (0/0)"/>
						<line number="199" hits="0" branch="0" time="0.000000" condition-coverage="0% (0/0)"/>
						<line number="200" hits="0" branch="0" time="0.000000" condition-coverage="0% (0/0)"/>
						<line number="202" hits="0" branch="0" time="0.000000" condition-coverage="0% (0/0)"/>
						<line number="203" hits="0" branch="0" time="0.000000" condition-coverage="0% (0/0)"/>
						<line number="204" hits="0" branch="0" time="0.000000" condition-coverage="0% (0/0)"/>
						<line number="205" hits="0" branch="0" time="0.000000" condition-coverage="0% (0/0)"/>
						<line number="206" hits="0" branch="0" time="0.000000" condition-coverage="0% (0/0)"/>
						<line number="207" hits="0" branch="0" time="0.000000" condition-coverage="0% (0/0)"/>
						<line number="208" hits="0" branch="0" time="0.000000" condition-coverage="0% (0/0)"/>
						<line number="209" hits="0" branch="0" time="0.000000" condition-coverage="0% (0/0)"/>
						<line number="210" hits="0" branch="0" time="0.000000" condition-coverage="0% (0/0)"/>
						<line number="212" hits="0" branch="0" time="0.000000" condition-coverage="0% (0/0)"/>
						<line number="213" hits="0" branch="0" time="0.000000" condition-coverage="0% (0/0)"/>
						<line number="214" hits="0" branch="0" time="0.000000" condition-coverage="0% (0/0)"/>
						<line number="215" hits="0" branch="0" time="0.000000" condition-coverage="0% (0/0)"/>
						<line number="216" hits="0" branch="0" time="0.000000" condition-coverage="0% (0/0)"/>
						<line number="217" hits="0" branch="0" time="0.000000" condition-coverage="0% (0/0)"/>
						<line number="218" hits="0" branch="0" time="0.000000" condition-coverage="0% (0/0)"/>
						<line number="219" hits="0" branch="0" time="0.000000" condition-coverage="0% (0/0)"/>
						<line number="220" hits="0" branch="0" time="0.000000" condition-coverage="0% (0/0)"/>
						<line number="223" hits="0" branch="0" time="0.000000" condition-coverage="0% (0/0)"/>
						<line number="224" hits="0" branch="0" time="0.000000" condition-coverage="0% (0/0)"/>
						<line number="225" hits="0" branch="0" time="0.000000" condition-coverage="0% (0/0)"/>
						<line number="227" hits="0" branch="1" time="0.000000" condition-coverage="0% (0/0)"/>
						<line number="228" hits="0" branch="0" time="0.000000" condition-coverage="0% (0/0)"/>
						<line number="229" hits="0" branch="0" time="0.000000" condition-coverage="0% (0/0)"/>
						<line number="231" hits="0" branch="0" time="0.000000" condition-coverage="0% (0/0)"/>
						<line number="236" hits="0" branch="0" time="0.000000" condition-coverage="0% (0/0)"/>
						<line number="240" hits="0" branch="1" time="0.000000" condition-coverage="0% (0/0)"/>
						<line number="242" hits="0" branch="0" time="0.000000" condition-coverage="0% (0/0)"/>
						<line number="246" hits="0" branch="0" time="0.000000" condition-coverage="0% (0/0)"/>
						<line number="247" hits="0" branch="0" time="0.000000" condition-coverage="0% (0/0)"/>
						<line number="248" hits="0" branch="0" time="0.000000" condition-coverage="0% (0/0)"/>
						<line number="249" hits="0" branch="0" time="0.000000" condition-coverage="0% (0/0)"/>
						<line number="250" hits="0" branch="0" time="0.000000" condition-coverage="0% (0/0)"/>
						<line number="251" hits="0" branch="0" time="0.000000" condition-coverage="0% (0/0)"/>
						<line number="254" hits="0" branch="0" time="0.000000" condition-coverage="0% (0/0)"/>
						<line number="255" hits="0" branch="1" time="0.000000" condition-coverage="0% (0/0)"/>
						<line number="256" hits="0" branch="0" time="0.000000" condition-coverage="0% (0/0)"/>
						<line number="257" hits="0" branch="0" time="0.000000" condition-coverage="0% (0/0)"/>
						<line number="259" hits="0" branch="0" time="0.000000" condition-coverage="0% (0/0)"/>
						<line number="263" hits="0" branch="1" time="0.000000" condition-coverage="0% (0/0)"/>
						<line number="265" hits="0" branch="0" time="0.000000" condition-coverage="0% (0/0)"/>
						<line number="269" hits="0" branch="0" time="0.000000" condition-coverage="0% (0/0)"/>
						<line number="270" hits="0" branch="0" time="0.000000" condition-coverage="0% (0/0)"/>
						<line number="271" hits="0" branch="0" time="0.000000" condition-coverage="0% (0/0)"/>
						<line number="272" hits="0" branch="0" time="0.000000" condition-coverage="0% (0/0)"/>
						<line number="273" hits="0" branch="0" time="0.000000" condition-coverage="0% (0/0)"/>
						<line number="274" hits="0" branch="0" time="0.000000" condition-coverage="0% (0/0)"/>
						<line number="277" hits="0" branch="0" time="0.000000" condition-coverage="0% (0/0)"/>
						<line number="278" hits="0" branch="1" time="0.000000" condition-coverage="0% (0/0)"/>
						<line number="279" hits="0" branch="0" time="0.000000" condition-coverage="0% (0/0)"/>
						<line number="280" hits="0" branch="0" time="0.000000" condition-coverage="0% (0/0)"/>
						<line number="282" hits="0" branch="0" time="0.000000" condition-coverage="0% (0/0)"/>
						<line number="286" hits="0" branch="1" time="0.000000" condition-coverage="0% (0/0)"/>
						<line number="288" hits="0" branch="0" time="0.000000" condition-coverage="0% (0/0)"/>
						<line number="292" hits="0" branch="0" time="0.000000" condition-coverage="0% (0/0)"/>
						<line number="293" hits="0" branch="0" time="0.000000" condition-coverage="0% (0/0)"/>
						<line number="294" hits="0" branch="0" time="0.000000" condition-coverage="0% (0/0)"/>
						<line number="295" hits="0" branch="0" time="0.000000" condition-coverage="0% (0/0)"/>
						<line number="296" hits="0" branch="0" time="0.000000" condition-coverage="0% (0/0)"/>
						<line number="297" hits="0" branch="0" time="0.000000" condition-coverage="0% (0/0)"/>
						<line number="300" hits="0" branch="0" time="0.000000" condition-coverage="0% (0/0)"/>
						<line number="301" hits="0" branch="0" time="0.000000" condition-coverage="0% (0/0)"/>
						<line number="302" hits="0" branch="1" time="0.000000" condition-coverage="0% (0/0)"/>
						<line number="303" hits="0" branch="0" time="0.000000" condition-coverage="0% (0/0)"/>
						<line number="304" hits="0" branch="0" time="0.000000" condition-coverage="0% (0/0)"/>
						<line number="306" hits="0" branch="0" time="0.000000" condition-coverage="0% (0/0)"/>
						<line number="310" hits="0" branch="1" time="0.000000" condition-coverage="0% (0/0)"/>
						<line number="312" hits="0" branch="0" time="0.000000" condition-coverage="0% (0/0)"/>
						<line number="316" hits="0" branch="0" time="0.000000" condition-coverage="0% (0/0)"/>
						<line number="317" hits="0" branch="0" time="0.000000" condition-coverage="0% (0/0)"/>
						<line number="318" hits="0" branch="0" time="0.000000" condition-coverage="0% (0/0)"/>
						<line number="319" hits="0" branch="0" time="0.000000" condition-coverage="0% (0/0)"/>
						<line number="320" hits="0" branch="0" time="0.000000" condition-coverage="0% (0/0)"/>
						<line number="321" hits="0" branch="0" time="0.000000" condition-coverage="0% (0/0)"/>
						<line number="324" hits="0" branch="0" time="0.000000" condition-coverage="0% (0/0)"/>
						<line number="325" hits="0" branch="1" time="0.000000" condition-coverage="0% (0/0)"/>
						<line number="327" hits="0" branch="0" time="0.000000" condition-coverage="0% (0/0)"/>
						<line number="330" hits="0" branch="0" time="0.000000" condition-coverage="0% (0/0)"/>
						<line number="333" hits="0" branch="0" time="0.000000" condition-coverage="0% (0/0)"/>
						<line number="334" hits="0" branch="0" time="0.000000" condition-coverage="0% (0/0)"/>
						<line number="335" hits="0" branch="0" time="0.000000" condition-coverage="0% (0/0)"/>
						<line number="339" hits="0" branch="0" time="0.000000" condition-coverage="0% (0/0)"/>
						<line number="341" hits="0" branch="0" time="0.000000" condition-coverage="0% (0/0)"/>
						<line number="347" hits="0" branch="1" time="0.000000" condition-coverage="0% (0/0)"/>
						<line number="348" hits="0" branch="1" time="0.000000" condition-coverage="0% (0/0)"/>
						<line number="349" hits="0" branch="0" time="0.000000" condition-coverage="0% (0/0)"/>
						<line number="350" hits="0" branch="1" time="0.000000" condition-coverage="0% (0/0)"/>
						<line number="352" hits="0" branch="1" time="0.000000" condition-coverage="0% (0/0)"/>
						<line number="353" hits="0" branch="0" time="0.000000" condition-coverage="0% (0/0)"/>
						<line number="354" hits="0" branch="0" time="0.000000" condition-coverage="0% (0/0)"/>
						<line number="355" hits="0" branch="0" time="0.000000" condition-coverage="0% (0/0)"/>
						<line number="356" hits="0" branch="0" time="0.000000" condition-coverage="0% (0/0)"/>
						<line number="357" hits="0" branch="0" time="0.000000" condition-coverage="0% (0/0)"/>
						<line number="358" hits="0" branch="0" time="0.000000" condition-coverage="0% (0/0)"/>
						<line number="359" hits="0" branch="0" time="0.000000" condition-coverage="0% (0/0)"/>
						<line number="360" hits="0" branch="0" time="0.000000" condition-coverage="0% (0/0)"/>
						<line number="361" hits="0" branch="0" time="0.000000" condition-coverage="0% (0/0)"/>
						<line number="362" hits="0" branch="0" time="0.000000" condition-coverage="0% (0/0)"/>
						<line number="363" hits="0" branch="0" time="0.000000" condition-coverage="0% (0/0)"/>
						<line number="365" hits="0" branch="0" time="0.000000" condition-coverage="0% (0/0)"/>
						<line number="366" hits="0" branch="0" time="0.000000" condition-coverage="0% (0/0)"/>
						<line number="367" hits="0" branch="1" time="0.000000" condition-coverage="0% (0/0)"/>
						<line number="368" hits="0" branch="0" time="0.000000" condition-coverage="0% (0/0)"/>
						<line number="369" hits="0" branch="0" time="0.000000" condition-coverage="0% (0/0)"/>
						<line number="370" hits="0" branch="0" time="0.000000" condition-coverage="0% (0/0)"/>
						<line number="371" hits="0" branch="0" time="0.000000" condition-coverage="0% (0/0)"/>
						<line number="372" hits="0" branch="0" time="0.000000" condition-coverage="0% (0/0)"/>
						<line number="373" hits="0" branch="0" time="0.000000" condition-coverage="0% (0/0)"/>
						<line number="375" hits="0" branch="0" time="0.000000" condition-coverage="0% (0/0)"/>
						<line number="376" hits="0" branch="0" time="0.000000" condition-coverage="0% (0/0)"/>
						<line number="377" hits="0" branch="0" time="0.000000" condition-coverage="0% (0/0)"/>
						<line number="380" hits="0" branch="0" time="0.000000" condition-coverage="0% (0/0)"/>
						<line number="381" hits="0" branch="0" time="0.000000" condition-coverage="0% (0/0)"/>
						<line number="382" hits="0" branch="0" time="0.000000" condition-coverage="0% (0/0)"/>
						<line number="385" hits="0" branch="0" time="0.000000" condition-coverage="0% (0/0)"/>
						<line number="386" hits="0" branch="0" time="0.000000" condition-coverage="0% (0/0)"/>
						<line number="391" hits="0" branch="1" time="0.000000" condition-coverage="0% (0/0)"/>
						<line number="392" hits="0" branch="0" time="0.000000" condition-coverage="0% (0/0)"/>
						<line number="393" hits="0" branch="0" time="0.000000" condition-coverage="0% (0/0)"/>
						<line number="394" hits="0" branch="0" time="0.000000" condition-coverage="0% (0/0)"/>
						<line number="395" hits="0" branch="0" time="0.000000" condition-coverage="0% (0/0)"/>
						<line number="396" hits="0" branch="0" time="0.000000" condition-coverage="0% (0/0)"/>
						<line number="397" hits="0" branch="0" time="0.000000" condition-coverage="0% (0/0)"/>
						<line number="398" hits="0" branch="0" time="0.000000" condition-coverage="0% (0/0)"/>
						<line number="401" hits="0" branch="0" time="0.000000" condition-coverage="0% (0/0)"/>
						<line number="403" hits="0" branch="0" time="0.000000" condition-coverage="0% (0/0)"/>
						<line number="404" hits="0" branch="0" time="0.000000" condition-coverage="0% (0/0)"/>
						<line number="405" hits="0" branch="0" time="0.000000" condition-coverage="0% (0/0)"/>
						<line number="406" hits="0" branch="0" time="0.000000" condition-coverage="0% (0/0)"/>
						<line number="407" hits="0" branch="1" time="0.000000" condition-coverage="0% (0/0)"/>
						<line number="410" hits="0" branch="0" time="0.000000" condition-coverage="0% (0/0)"/>
						<line number="411" hits="0" branch="0" time="0.000000" condition-coverage="0% (0/0)"/>
						<line number="412" hits="0" branch="0" time="0.000000" condition-coverage="0% (0/0)"/>
						<line number="413" hits="0" branch="0" time="0.000000" condition-coverage="0% (0/0)"/>
						<line number="415" hits="0" branch="1" time="0.000000" condition-coverage="0% (0/0)"/>
						<line number="416" hits="0" branch="0" time="0.000000" condition-coverage="0% (0/0)"/>
						<line number="417" hits="0" branch="0" time="0.000000" condition-coverage="0% (0/0)"/>
						<line number="419" hits="0" branch="0" time="0.000000" condition-coverage="0% (0/0)"/>
						<line number="420" hits="0" branch="0" time="0.000000" condition-coverage="0% (0/0)"/>
						<line number="421" hits="0" branch="0" time="0.000000" condition-coverage="0% (0/0)"/>
						<line number="422" hits="0" branch="0" time="0.000000" condition-coverage="0% (0/0)"/>
						<line number="423" hits="0" branch="0" time="0.000000" condition-coverage="0% (0/0)"/>
						<line number="424" hits="0" branch="0" time="0.000000" condition-coverage="0% (0/0)"/>
						<line number="425" hits="0" branch="0" time="0.000000" condition-coverage="0% (0/0)"/>
						<line number="426" hits="0" branch="0" time="0.000000" condition-coverage="0% (0/0)"/>
						<line number="427" hits="0" branch="0" time="0.000000" condition-coverage="0% (0/0)"/>
						<line number="429" hits="0" branch="0" time="0.000000" condition-coverage="0% (0/0)"/>
						<line number="430" hits="0" branch="0" time="0.000000" condition-coverage="0% (0/0)"/>
						<line number="431" hits="0" branch="0" time="0.000000" condition-coverage="0% (0/0)"/>
						<line number="432" hits="0" branch="0" time="0.000000" condition-coverage="0% (0/0)"/>
						<line number="433" hits="0" branch="0" time="0.000000" condition-coverage="0% (0/0)"/>
						<line number="434" hits="0" branch="0" time="0.000000" condition-coverage="0% (0/0)"/>
						<line number="435" hits="0" branch="0" time="0.000000" condition-coverage="0% (0/0)"/>
						<line number="436" hits="0" branch="0" time="0.000000" condition-coverage="0% (0/0)"/>
						<line number="438" hits="0" branch="0" time="0.000000" condition-coverage="0% (0/0)"/>
						<line number="439" hits="0" branch="0" time="0.000000" condition-coverage="0% (0/0)"/>
						<line number="440" hits="0" branch="0" time="0.000000" condition-coverage="0% (0/0)"/>
						<line number="441" hits="0" branch="0" time="0.000000" condition-coverage="0% (0/0)"/>
						<line number="443" hits="0" branch="0" time="0.000000" condition-coverage="0% (0/0)"/>
						<line number="447" hits="0" branch="0" time="0.000000" condition-coverage="0% (0/0)"/>
						<line number="448" hits="0" branch="0" time="0.000000" condition-coverage="0% (0/0)"/>
						<line number="449" hits="0" branch="0" time="0.000000" condition-coverage="0% (0/0)"/>
						<line number="450" hits="0" branch="0" time="0.000000" condition-coverage="0% (0/0)"/>
						<line number="451" hits="0" branch="0" time="0.000000" condition-coverage="0% (0/0)"/>
						<line number="452" hits="0" branch="0" time="0.000000" condition-coverage="0% (0/0)"/>
						<line number="455" hits="0" branch="0" time="0.000000" condition-coverage="0% (0/0)"/>
						<line number="456" hits="0" branch="0" time="0.000000" condition-coverage="0% (0/0)"/>
						<line number="457" hits="0" branch="0" time="0.000000" condition-coverage="0% (0/0)"/>
						<line number="460" hits="0" branch="0" time="0.000000" condition-coverage="0% (0/0)"/>
						<line number="463" hits="0" branch="0" time="0.000000" condition-coverage="0% (0/0)"/>
						<line number="464" hits="0" branch="0" time="0.000000" condition-coverage="0% (0/0)"/>
						<line number="465" hits="0" branch="0" time="0.000000" condition-coverage="0% (0/0)"/>
						<line number="468" hits="0" branch="0" time="0.000000" condition-coverage="0% (0/0)"/>
						<line number="469" hits="0" branch="0" time="0.000000" condition-coverage="0% (0/0)"/>
						<line number="470" hits="0" branch="0" time="0.000000" condition-coverage="0% (0/0)"/>
						<line number="473" hits="0" branch="0" time="0.000000" condition-coverage="0% (0/0)"/>
						<line number="478" hits="0" branch="1" time="0.000000" condition-coverage="0% (0/0)"/>
						<line number="479" hits="0" branch="0" time="0.000000" condition-coverage="0% (0/0)"/>
						<line number="480" hits="0" branch="0" time="0.000000" condition-coverage="0% (0/0)"/>
						<line number="481" hits="0" branch="0" time="0.000000" condition-coverage="0% (0/0)"/>
						<line number="482" hits="0" branch="0" time="0.000000" condition-coverage="0% (0/0)"/>
						<line number="483" hits="0" branch="0" time="0.000000" condition-coverage="0% (0/0)"/>
						<line number="484" hits="0" branch="0" time="0.000000" condition-coverage="0% (0/0)"/>
						<line number="485" hits="0" branch="0" time="0.000000" condition-coverage="0% (0/0)"/>
						<line number="489" hits="0" branch="0" time="0.000000" condition-coverage="0% (0/0)"/>
						<line number="492" hits="0" branch="0" time="0.000000" condition-coverage="0% (0/0)"/>
						<line number="493" hits="0" branch="0" time="0.000000" condition-coverage="0% (0/0)"/>
						<line number="494" hits="0" branch="0" time="0.000000" condition-coverage="0% (0/0)"/>
						<line number="495" hits="0" branch="0" time="0.000000" condition-coverage="0% (0/0)"/>
						<line number="496" hits="0" branch="0" time="0.000000" condition-coverage="0% (0/0)"/>
						<line number="498" hits="0" branch="0" time="0.000000" condition-coverage="0% (0/0)"/>
						<line number="499" hits="0" branch="0" time="0.000000" condition-coverage="0% (0/0)"/>
						<line number="500" hits="0" branch="1" time="0.000000" condition-coverage="0% (0/0)"/>
						<line number="501" hits="0" branch="0" time="0.000000" condition-coverage="0% (0/0)"/>
						<line number="503" hits="0" branch="0" time="0.000000" condition-coverage="0% (0/0)"/>
						<line number="504" hits="0" branch="0" time="0.000000" condition-coverage="0% (0/0)"/>
						<line number="505" hits="0" branch="1" time="0.000000" condition-coverage="0% (0/0)"/>
						<line number="506" hits="0" branch="0" time="0.000000" condition-coverage="0% (0/0)"/>
						<line number="507" hits="0" branch="1" time="0.000000" condition-coverage="0% (0/0)"/>
						<line number="508" hits="0" branch="0" time="0.000000" condition-coverage="0% (0/0)"/>
						<line number="509" hits="0" branch="0" time="0.000000" condition-coverage="0% (0/0)"/>
						<line number="510" hits="0" branch="0" time="0.000000" condition-coverage="0% (0/0)"/>
						<line number="511" hits="0" branch="0" time="0.000000" condition-coverage="0% (0/0)"/>
						<line number="513" hits="0" branch="1" time="0.000000" condition-coverage="0% (0/0)"/>
						<line number="514" hits="0" branch="1" time="0.000000" condition-coverage="0% (0/0)"/>
						<line number="515" hits="0" branch="0" time="0.000000" condition-coverage="0% (0/0)"/>
						<line number="516" hits="0" branch="0" time="0.000000" condition-coverage="0% (0/0)"/>
						<line number="517" hits="0" branch="0" time="0.000000" condition-coverage="0% (0/0)"/>
						<line number="518" hits="0" branch="0" time="0.000000" condition-coverage="0% (0/0)"/>
						<line number="519" hits="0" branch="0" time="0.000000" condition-coverage="0% (0/0)"/>
						<line number="521" hits="0" branch="0" time="0.000000" condition-coverage="0% (0/0)"/>
						<line number="522" hits="0" branch="1" time="0.000000" condition-coverage="0% (0/0)"/>
						<line number="523" hits="0" branch="1" time="0.000000" condition-coverage="0% (0/0)"/>
						<line number="524" hits="0" branch="1" time="0.000000" condition-coverage="0% (0/0)"/>
						<line number="525" hits="0" branch="1" time="0.000000" condition-coverage="0% (0/0)"/>
						<line number="526" hits="0" branch="0" time="0.000000" condition-coverage="0% (0/0)"/>
						<line number="528" hits="0" branch="0" time="0.000000" condition-coverage="0% (0/0)"/>
						<line number="529" hits="0" branch="0" time="0.000000" condition-coverage="0% (0/0)"/>
						<line number="530" hits="0" branch="0" time="0.000000" condition-coverage="0% (0/0)"/>
						<line number="533" hits="0" branch="1" time="0.000000" condition-coverage="0% (0/0)"/>
						<line number="534" hits="0" branch="0" time="0.000000" condition-coverage="0% (0/0)"/>
						<line number="535" hits="0" branch="0" time="0.000000" condition-coverage="0% (0/0)"/>
						<line number="536" hits="0" branch="0" time="0.000000" condition-coverage="0% (0/0)"/>
						<line number="538" hits="0" branch="0" time="0.000000" condition-coverage="0% (0/0)"/>
						<line number="539" hits="0" branch="0" time="0.000000" condition-coverage="0% (0/0)"/>
						<line number="540" hits="0" branch="1" time="0.000000" condition-coverage="0% (0/0)"/>
						<line number="541" hits="0" branch="1" time="0.000000" condition-coverage="0% (0/0)"/>
						<line number="542" hits="0" branch="0" time="0.000000" condition-coverage="0% (0/0)"/>
						<line number="543" hits="0" branch="1" time="0.000000" condition-coverage="0% (0/0)"/>
						<line number="544" hits="0" branch="0" time="0.000000" condition-coverage="0% (0/0)"/>
						<line number="546" hits="0" branch="0" time="0.000000" condition-coverage="0% (0/0)"/>
						<line number="547" hits="0" branch="0" time="0.000000" condition-coverage="0% (0/0)"/>
						<line number="549" hits="0" branch="0" time="0.000000" condition-coverage="0% (0/0)"/>
						<line number="550" hits="0" branch="0" time="0.000000" condition-coverage="0% (0/0)"/>
						<line number="551" hits="0" branch="0" time="0.000000" condition-coverage="0% (0/0)"/>
						<line number="552" hits="0" branch="0" time="0.000000" condition-coverage="0% (0/0)"/>
						<line number="555" hits="0" branch="0" time="0.000000" condition-coverage="0% (0/0)"/>
						<line number="557" hits="0" branch="0" time="0.000000" condition-coverage="0% (0/0)"/>
						<line number="558" hits="0" branch="0" time="0.000000" condition-coverage="0% (0/0)"/>
						<line number="559" hits="0" branch="0" time="0.000000" condition-coverage="0% (0/0)"/>
						<line number="560" hits="0" branch="0" time="0.000000" condition-coverage="0% (0/0)"/>
						<line number="563" hits="0" branch="1" time="0.000000" condition-coverage="0% (0/0)"/>
						<line number="564" hits="0" branch="0" time="0.000000" condition-coverage="0% (0/0)"/>
						<line number="565" hits="0" branch="0" time="0.000000" condition-coverage="0% (0/0)"/>
						<line number="566" hits="0" branch="0" time="0.000000" condition-coverage="0% (0/0)"/>
						<line number="567" hits="0" branch="0" time="0.000000" condition-coverage="0% (0/0)"/>
						<line number="574" hits="0" branch="0" time="0.000000" condition-coverage="0% (0/0)"/>
						<line number="575" hits="0" branch="0" time="0.000000" condition-coverage="0% (0/0)"/>
						<line number="578" hits="0" branch="0" time="0.000000" condition-coverage="0% (0/0)"/>
						<line number="579" hits="0" branch="0" time="0.000000" condition-coverage="0% (0/0)"/>
						<line number="580" hits="0" branch="0" time="0.000000" condition-coverage="0% (0/0)"/>
						<line number="581" hits="0" branch="0" time="0.000000" condition-coverage="0% (0/0)"/>
						<line number="582" hits="0" branch="0" time="0.000000" condition-coverage="0% (0/0)"/>
						<line number="583" hits="0" branch="0" time="0.000000" condition-coverage="0% (0/0)"/>
						<line number="584" hits="0" branch="0" time="0.000000" condition-coverage="0% (0/0)"/>
						<line number="585" hits="0" branch="0" time="0.000000" condition-coverage="0% (0/0)"/>
						<line number="586" hits="0" branch="0" time="0.000000" condition-coverage="0% (0/0)"/>
						<line number="587" hits="0" branch="0" time="0.000000" condition-coverage="0% (0/0)"/>
						<line number="588" hits="0" branch="0" time="0.000000" condition-coverage="0% (0/0)"/>
						<line number="589" hits="0" branch="0" time="0.000000" condition-coverage="0% (0/0)"/>
						<line number="590" hits="0" branch="0" time="0.000000" condition-coverage="0% (0/0)"/>
						<line number="591" hits="0" branch="0" time="0.000000" condition-coverage="0% (0/0)"/>
						<line number="592" hits="0" branch="0" time="0.000000" condition-coverage="0% (0/0)"/>
						<line number="593" hits="0" branch="0" time="0.000000" condition-coverage="0% (0/0)"/>
						<line number="596" hits="0" branch="0" time="0.000000" condition-coverage="0% (0/0)"/>
						<line number="597" hits="0" branch="0" time="0.000000" condition-coverage="0% (0/0)"/>
						<line number="599" hits="0" branch="0" time="0.000000" condition-coverage="0% (0/0)"/>
						<line number="604" hits="0" branch="0" time="0.000000" condition-coverage="0% (0/0)"/>
						<line number="606" hits="0" branch="0" time="0.000000" condition-coverage="0% (0/0)"/>
						<line number="607" hits="0" branch="0" time="0.000000" condition-coverage="0% (0/0)"/>
						<line number="609" hits="0" branch="0" time="0.000000" condition-coverage="0% (0/0)"/>
						<line number="614" hits="0" branch="0" time="0.000000" condition-coverage="0% (0/0)"/>
						<line number="616" hits="0" branch="0" time="0.000000" condition-coverage="0% (0/0)"/>
						<line number="617" hits="0" branch="0" time="0.000000" condition-coverage="0% (0/0)"/>
						<line number="619" hits="0" branch="0" time="0.000000" condition-coverage="0% (0/0)"/>
						<line number="625" hits="0" branch="0" time="0.000000" condition-coverage="0% (0/0)"/>
						<line number="626" hits="0" branch="0" time="0.000000" condition-coverage="0% (0/0)"/>
						<line number="627" hits="0" branch="0" time="0.000000" condition-coverage="0% (0/0)"/>
						<line number="628" hits="0" branch="0" time="0.000000" condition-coverage="0% (0/0)"/>
						<line number="630" hits="0" branch="0" time="0.000000" condition-coverage="0% (0/0)"/>
						<line number="631" hits="0" branch="0" time="0.000000" condition-coverage="0% (0/0)"/>
						<line number="632" hits="0" branch="0" time="0.000000" condition-coverage="0% (0/0)"/>
						<line number="633" hits="0" branch="0" time="0.000000" condition-coverage="0% (0/0)"/>
						<line number="634" hits="0" branch="0" time="0.000000" condition-coverage="0% (0/0)"/>
						<line number="637" hits="0" branch="0" time="0.000000" condition-coverage="0% (0/0)"/>
						<line number="638" hits="0" branch="0" time="0.000000" condition-coverage="0% (0/0)"/>
						<line number="639" hits="0" branch="0" time="0.000000" condition-coverage="0% (0/0)"/>
						<line number="640" hits="0" branch="0" time="0.000000" condition-coverage="0% (0/0)"/>
						<line number="642" hits="0" branch="0" time="0.000000" condition-coverage="0% (0/0)"/>
						<line number="643" hits="0" branch="0" time="0.000000" condition-coverage="0% (0/0)"/>
						<line number="644" hits="0" branch="0" time="0.000000" condition-coverage="0% (0/0)"/>
						<line number="645" hits="0" branch="0" time="0.000000" condition-coverage="0% (0/0)"/>
						<line number="646" hits="0" branch="0" time="0.000000" condition-coverage="0% (0/0)"/>
						<line number="647" hits="0" branch="0" time="0.000000" condition-coverage="0% (0/0)"/>
						<line number="648" hits="0" branch="0" time="0.000000" condition-coverage="0% (0/0)"/>
						<line number="649" hits="0" branch="0" time="0.000000" condition-coverage="0% (0/0)"/>
						<line number="650" hits="0" branch="0" time="0.000000" condition-coverage="0% (0/0)"/>
						<line number="652" hits="0" branch="1" time="0.000000" condition-coverage="0% (0/0)"/>
						<line number="653" hits="0" branch="0" time="0.000000" condition-coverage="0% (0/0)"/>
						<line number="654" hits="0" branch="0" time="0.000000" condition-coverage="0% (0/0)"/>
						<line number="655" hits="0" branch="0" time="0.000000" condition-coverage="0% (0/0)"/>
						<line number="656" hits="0" branch="0" time="0.000000" condition-coverage="0% (0/0)"/>
						<line number="657" hits="0" branch="0" time="0.000000" condition-coverage="0% (0/0)"/>
						<line number="34" hits="0" branch="0" time="0.000000" condition-coverage="0% (0/0)"/>
						<line number="35" hits="0" branch="1" time="0.000000" condition-coverage="0% (0/0)"/>
						<line number="36" hits="0" branch="0" time="0.000000" condition-coverage="0% (0/0)"/>
						<line number="37" hits="0" branch="0" time="0.000000" condition-coverage="0% (0/0)"/>
						<line number="38" hits="0" branch="1" time="0.000000" condition-coverage="0% (0/0)"/>
						<line number="39" hits="0" branch="0" time="0.000000" condition-coverage="0% (0/0)"/>
						<line number="40" hits="0" branch="0" time="0.000000" condition-coverage="0% (0/0)"/>
						<line number="41" hits="0" branch="0" time="0.000000" condition-coverage="0% (0/0)"/>
						<line number="43" hits="0" branch="1" time="0.000000" condition-coverage="0% (0/0)"/>
						<line number="44" hits="0" branch="0" time="0.000000" condition-coverage="0% (0/0)"/>
						<line number="45" hits="0" branch="0" time="0.000000" condition-coverage="0% (0/0)"/>
						<line number="46" hits="0" branch="0" time="0.000000" condition-coverage="0% (0/0)"/>
						<line number="47" hits="0" branch="0" time="0.000000" condition-coverage="0% (0/0)"/>
						<line number="49" hits="0" branch="1" time="0.000000" condition-coverage="0% (0/0)"/>
						<line number="50" hits="0" branch="0" time="0.000000" condition-coverage="0% (0/0)"/>
						<line number="51" hits="0" branch="0" time="0.000000" condition-coverage="0% (0/0)"/>
						<line number="53" hits="0" branch="1" time="0.000000" condition-coverage="0% (0/0)"/>
						<line number="54" hits="0" branch="0" time="0.000000" condition-coverage="0% (0/0)"/>
						<line number="55" hits="0" branch="0" time="0.000000" condition-coverage="0% (0/0)"/>
						<line number="56" hits="0" branch="0" time="0.000000" condition-coverage="0% (0/0)"/>
						<line number="58" hits="0" branch="1" time="0.000000" condition-coverage="0% (0/0)"/>
						<line number="59" hits="0" branch="0" time="0.000000" condition-coverage="0% (0/0)"/>
						<line number="60" hits="0" branch="0" time="0.000000" condition-coverage="0% (0/0)"/>
						<line number="62" hits="0" branch="0" time="0.000000" condition-coverage="0% (0/0)"/>
						<line number="63" hits="0" branch="0" time="0.000000" condition-coverage="0% (0/0)"/>
						<line number="64" hits="0" branch="0" time="0.000000" condition-coverage="0% (0/0)"/>
						<line number="65" hits="0" branch="0" time="0.000000" condition-coverage="0% (0/0)"/>
						<line number="66" hits="0" branch="0" time="0.000000" condition-coverage="0% (0/0)"/>
						<line number="72" hits="0" branch="0" time="0.000000" condition-coverage="0% (0/0)"/>
						<line number="73" hits="0" branch="0" time="0.000000" condition-coverage="0% (0/0)"/>
						<line number="74" hits="0" branch="0" time="0.000000" condition-coverage="0% (0/0)"/>
						<line number="75" hits="0" branch="0" time="0.000000" condition-coverage="0% (0/0)"/>
						<line number="76" hits="0" branch="0" time="0.000000" condition-coverage="0% (0/0)"/>
						<line number="80" hits="0" branch="0" time="0.000000" condition-coverage="0% (0/0)"/>
						<line number="86" hits="0" branch="0" time="0.000000" condition-coverage="0% (0/0)"/>
						<line number="87" hits="0" branch="0" time="0.000000" condition-coverage="0% (0/0)"/>
						<line number="88" hits="0" branch="0" time="0.000000" condition-coverage="0% (0/0)"/>
						<line number="89" hits="0" branch="0" time="0.000000" condition-coverage="0% (0/0)"/>
						<line number="90" hits="0" branch="0" time="0.000000" condition-coverage="0% (0/0)"/>
						<line number="91" hits="0" branch="0" time="0.000000" condition-coverage="0% (0/0)"/>
						<line number="93" hits="0" branch="0" time="0.000000" condition-coverage="0% (0/0)"/>
						<line number="94" hits="0" branch="0" time="0.000000" condition-coverage="0% (0/0)"/>
						<line number="96" hits="0" branch="1" time="0.000000" condition-coverage="0% (0/0)"/>
						<line number="97" hits="0" branch="0" time="0.000000" condition-coverage="0% (0/0)"/>
						<line number="98" hits="0" branch="0" time="0.000000" condition-coverage="0% (0/0)"/>
						<line number="100" hits="0" branch="0" time="0.000000" condition-coverage="0% (0/0)"/>
						<line number="103" hits="0" branch="0" time="0.000000" condition-coverage="0% (0/0)"/>
						<line number="104" hits="0" branch="0" time="0.000000" condition-coverage="0% (0/0)"/>
						<line number="105" hits="0" branch="0" time="0.000000" condition-coverage="0% (0/0)"/>
						<line number="106" hits="0" branch="0" time="0.000000" condition-coverage="0% (0/0)"/>
						<line number="107" hits="0" branch="0" time="0.000000" condition-coverage="0% (0/0)"/>
						<line number="108" hits="0" branch="0" time="0.000000" condition-coverage="0% (0/0)"/>
						<line number="111" hits="0" branch="0" time="0.000000" condition-coverage="0% (0/0)"/>
						<line number="112" hits="0" branch="0" time="0.000000" condition-coverage="0% (0/0)"/>
						<line number="113" hits="0" branch="0" time="0.000000" condition-coverage="0% (0/0)"/>
						<line number="114" hits="0" branch="0" time="0.000000" condition-coverage="0% (0/0)"/>
						<line number="117" hits="0" branch="0" time="0.000000" condition-coverage="0% (0/0)"/>
						<line number="119" hits="0" branch="1" time="0.000000" condition-coverage="0% (0/0)"/>
						<line number="120" hits="0" branch="0" time="0.000000" condition-coverage="0% (0/0)"/>
						<line number="121" hits="0" branch="0" time="0.000000" condition-coverage="0% (0/0)"/>
						<line number="123" hits="0" branch="0" time="0.000000" condition-coverage="0% (0/0)"/>
						<line number="124" hits="0" branch="0" time="0.000000" condition-coverage="0% (0/0)"/>
						<line number="125" hits="0" branch="0" time="0.000000" condition-coverage="0% (0/0)"/>
						<line number="126" hits="0" branch="0" time="0.000000" condition-coverage="0% (0/0)"/>
						<line number="127" hits="0" branch="0" time="0.000000" condition-coverage="0% (0/0)"/>
						<line number="128" hits="0" branch="0" time="0.000000" condition-coverage="0% (0/0)"/>
						<line number="129" hits="0" branch="0" time="0.000000" condition-coverage="0% (0/0)"/>
						<line number="130" hits="0" branch="0" time="0.000000" condition-coverage="0% (0/0)"/>
						<line number="133" hits="0" branch="0" time="0.000000" condition-coverage="0% (0/0)"/>
						<line number="134" hits="0" branch="0" time="0.000000" condition-coverage="0% (0/0)"/>
						<line number="136" hits="0" branch="1" time="0.000000" condition-coverage="0% (0/0)"/>
						<line number="138" hits="0" branch="0" time="0.000000" condition-coverage="0% (0/0)"/>
						<line number="142" hits="0" branch="0" time="0.000000" condition-coverage="0% (0/0)"/>
						<line number="143" hits="0" branch="0" time="0.000000" condition-coverage="0% (0/0)"/>
						<line number="144" hits="0" branch="0" time="0.000000" condition-coverage="0% (0/0)"/>
						<line number="145" hits="0" branch="0" time="0.000000" condition-coverage="0% (0/0)"/>
						<line number="146" hits="0" branch="0" time="0.000000" condition-coverage="0% (0/0)"/>
						<line number="147" hits="0" branch="0" time="0.000000" condition-coverage="0% (0/0)"/>
						<line number="150" hits="0" branch="0" time="0.000000" condition-coverage="0% (0/0)"/>
						<line number="151" hits="0" branch="0" time="0.000000" condition-coverage="0% (0/0)"/>
						<line number="153" hits="0" branch="1" time="0.000000" condition-coverage="0% (0/0)"/>
						<line number="155" hits="0" branch="0" time="0.000000" condition-coverage="0% (0/0)"/>
						<line number="159" hits="0" branch="0" time="0.000000" condition-coverage="0% (0/0)"/>
						<line number="160" hits="0" branch="0" time="0.000000" condition-coverage="0% (0/0)"/>
						<line number="161" hits="0" branch="0" time="0.000000" condition-coverage="0% (0/0)"/>
						<line number="162" hits="0" branch="0" time="0.000000" condition-coverage="0% (0/0)"/>
						<line number="163" hits="0" branch="0" time="0.000000" condition-coverage="0% (0/0)"/>
						<line number="164" hits="0" branch="0" time="0.000000" condition-coverage="0% (0/0)"/>
						<line number="166" hits="0" branch="1" time="0.000000" condition-coverage="0% (0/0)"/>
						<line number="167" hits="0" branch="0" time="0.000000" condition-coverage="0% (0/0)"/>
						<line number="168" hits="0" branch="0" time="0.000000" condition-coverage="0% (0/0)"/>
						<line number="169" hits="0" branch="0" time="0.000000" condition-coverage="0% (0/0)"/>
						<line number="172" hits="0" branch="0" time="0.000000" condition-coverage="0% (0/0)"/>
						<line number="173" hits="0" branch="0" time="0.000000" condition-coverage="0% (0/0)"/>
						<line number="174" hits="0" branch="0" time="0.000000" condition-coverage="0% (0/0)"/>
						<line number="177" hits="0" branch="0" time="0.000000" condition-coverage="0% (0/0)"/>
						<line number="180" hits="0" branch="1" time="0.000000" condition-coverage="0% (0/0)"/>
						<line number="181" hits="0" branch="0" time="0.000000" condition-coverage="0% (0/0)"/>
						<line number="182" hits="0" branch="0" time="0.000000" condition-coverage="0% (0/0)"/>
						<line number="183" hits="0" branch="0" time="0.000000" condition-coverage="0% (0/0)"/>
						<line number="184" hits="0" branch="0" time="0.000000" condition-coverage="0% (0/0)"/>
						<line number="186" hits="0" branch="0" time="0.000000" condition-coverage="0% (0/0)"/>
						<line number="187" hits="0" branch="0" time="0.000000" condition-coverage="0% (0/0)"/>
						<line number="188" hits="0" branch="0" time="0.000000" condition-coverage="0% (0/0)"/>
						<line number="189" hits="0" branch="0" time="0.000000" condition-coverage="0% (0/0)"/>
						<line number="190" hits="0" branch="1" time="0.000000" condition-coverage="0% (0/0)"/>
						<line number="193" hits="0" branch="0" time="0.000000" condition-coverage="0% (0/0)"/>
						<line number="194" hits="0" branch="0" time="0.000000" condition-coverage="0% (0/0)"/>
						<line number="195" hits="0" branch="0" time="0.000000" condition-coverage="0% (0/0)"/>
						<line number="196" hits="0" branch="0" time="0.000000" condition-coverage="0% (0/0)"/>
						<line number="198" hits="0" branch="1" time="0.000000" condition-coverage="0% (0/0)"/>
						<line number="199" hits="0" branch="0" time="0.000000" condition-coverage="0% (0/0)"/>
						<line number="200" hits="0" branch="0" time="0.000000" condition-coverage="0% (0/0)"/>
						<line number="202" hits="0" branch="0" time="0.000000" condition-coverage="0% (0/0)"/>
						<line number="203" hits="0" branch="0" time="0.000000" condition-coverage="0% (0/0)"/>
						<line number="204" hits="0" branch="0" time="0.000000" condition-coverage="0% (0/0)"/>
						<line number="205" hits="0" branch="0" time="0.000000" condition-coverage="0% (0/0)"/>
						<line number="206" hits="0" branch="0" time="0.000000" condition-coverage="0% (0/0)"/>
						<line number="207" hits="0" branch="0" time="0.000000" condition-coverage="0% (0/0)"/>
						<line number="208" hits="0" branch="0" time="0.000000" condition-coverage="0% (0/0)"/>
						<line number="209" hits="0" branch="0" time="0.000000" condition-coverage="0% (0/0)"/>
						<line number="210" hits="0" branch="0" time="0.000000" condition-coverage="0% (0/0)"/>
						<line number="212" hits="0" branch="0" time="0.000000" condition-coverage="0% (0/0)"/>
						<line number="213" hits="0" branch="0" time="0.000000" condition-coverage="0% (0/0)"/>
						<line number="214" hits="0" branch="0" time="0.000000" condition-coverage="0% (0/0)"/>
						<line number="215" hits="0" branch="0" time="0.000000" condition-coverage="0% (0/0)"/>
						<line number="216" hits="0" branch="0" time="0.000000" condition-coverage="0% (0/0)"/>
						<line number="217" hits="0" branch="0" time="0.000000" condition-coverage="0% (0/0)"/>
						<line number="218" hits="0" branch="0" time="0.000000" condition-coverage="0% (0/0)"/>
						<line number="219" hits="0" branch="0" time="0.000000" condition-coverage="0% (0/0)"/>
						<line number="220" hits="0" branch="0" time="0.000000" condition-coverage="0% (0/0)"/>
						<line number="223" hits="0" branch="0" time="0.000000" condition-coverage="0% (0/0)"/>
						<line number="224" hits="0" branch="0" time="0.000000" condition-coverage="0% (0/0)"/>
						<line number="225" hits="0" branch="0" time="0.000000" condition-coverage="0% (0/0)"/>
						<line number="227" hits="0" branch="1" time="0.000000" condition-coverage="0% (0/0)"/>
						<line number="228" hits="0" branch="0" time="0.000000" condition-coverage="0% (0/0)"/>
						<line number="229" hits="0" branch="0" time="0.000000" condition-coverage="0% (0/0)"/>
						<line number="231" hits="0" branch="0" time="0.000000" condition-coverage="0% (0/0)"/>
						<line number="236" hits="0" branch="0" time="0.000000" condition-coverage="0% (0/0)"/>
						<line number="240" hits="0" branch="1" time="0.000000" condition-coverage="0% (0/0)"/>
						<line number="242" hits="0" branch="0" time="0.000000" condition-coverage="0% (0/0)"/>
						<line number="246" hits="0" branch="0" time="0.000000" condition-coverage="0% (0/0)"/>
						<line number="247" hits="0" branch="0" time="0.000000" condition-coverage="0% (0/0)"/>
						<line number="248" hits="0" branch="0" time="0.000000" condition-coverage="0% (0/0)"/>
						<line number="249" hits="0" branch="0" time="0.000000" condition-coverage="0% (0/0)"/>
						<line number="250" hits="0" branch="0" time="0.000000" condition-coverage="0% (0/0)"/>
						<line number="251" hits="0" branch="0" time="0.000000" condition-coverage="0% (0/0)"/>
						<line number="254" hits="0" branch="0" time="0.000000" condition-coverage="0% (0/0)"/>
						<line number="255" hits="0" branch="1" time="0.000000" condition-coverage="0% (0/0)"/>
						<line number="256" hits="0" branch="0" time="0.000000" condition-coverage="0% (0/0)"/>
						<line number="257" hits="0" branch="0" time="0.000000" condition-coverage="0% (0/0)"/>
						<line number="259" hits="0" branch="0" time="0.000000" condition-coverage="0% (0/0)"/>
						<line number="263" hits="0" branch="1" time="0.000000" condition-coverage="0% (0/0)"/>
						<line number="265" hits="0" branch="0" time="0.000000" condition-coverage="0% (0/0)"/>
						<line number="269" hits="0" branch="0" time="0.000000" condition-coverage="0% (0/0)"/>
						<line number="270" hits="0" branch="0" time="0.000000" condition-coverage="0% (0/0)"/>
						<line number="271" hits="0" branch="0" time="0.000000" condition-coverage="0% (0/0)"/>
						<line number="272" hits="0" branch="0" time="0.000000" condition-coverage="0% (0/0)"/>
						<line number="273" hits="0" branch="0" time="0.000000" condition-coverage="0% (0/0)"/>
						<line number="274" hits="0" branch="0" time="0.000000" condition-coverage="0% (0/0)"/>
						<line number="277" hits="0" branch="0" time="0.000000" condition-coverage="0% (0/0)"/>
						<line number="278" hits="0" branch="1" time="0.000000" condition-coverage="0% (0/0)"/>
						<line number="279" hits="0" branch="0" time="0.000000" condition-coverage="0% (0/0)"/>
						<line number="280" hits="0" branch="0" time="0.000000" condition-coverage="0% (0/0)"/>
						<line number="282" hits="0" branch="0" time="0.000000" condition-coverage="0% (0/0)"/>
						<line number="286" hits="0" branch="1" time="0.000000" condition-coverage="0% (0/0)"/>
						<line number="288" hits="0" branch="0" time="0.000000" condition-coverage="0% (0/0)"/>
						<line number="292" hits="0" branch="0" time="0.000000" condition-coverage="0% (0/0)"/>
						<line number="293" hits="0" branch="0" time="0.000000" condition-coverage="0% (0/0)"/>
						<line number="294" hits="0" branch="0" time="0.000000" condition-coverage="0% (0/0)"/>
						<line number="295" hits="0" branch="0" time="0.000000" condition-coverage="0% (0/0)"/>
						<line number="296" hits="0" branch="0" time="0.000000" condition-coverage="0% (0/0)"/>
						<line number="297" hits="0" branch="0" time="0.000000" condition-coverage="0% (0/0)"/>
						<line number="300" hits="0" branch="0" time="0.000000" condition-coverage="0% (0/0)"/>
						<line number="301" hits="0" branch="0" time="0.000000" condition-coverage="0% (0/0)"/>
						<line number="302" hits="0" branch="1" time="0.000000" condition-coverage="0% (0/0)"/>
						<line number="303" hits="0" branch="0" time="0.000000" condition-coverage="0% (0/0)"/>
						<line number="304" hits="0" branch="0" time="0.000000" condition-coverage="0% (0/0)"/>
						<line number="306" hits="0" branch="0" time="0.000000" condition-coverage="0% (0/0)"/>
						<line number="310" hits="0" branch="1" time="0.000000" condition-coverage="0% (0/0)"/>
						<line number="312" hits="0" branch="0" time="0.000000" condition-coverage="0% (0/0)"/>
						<line number="316" hits="0" branch="0" time="0.000000" condition-coverage="0% (0/0)"/>
						<line number="317" hits="0" branch="0" time="0.000000" condition-coverage="0% (0/0)"/>
						<line number="318" hits="0" branch="0" time="0.000000" condition-coverage="0% (0/0)"/>
						<line number="319" hits="0" branch="0" time="0.000000" condition-coverage="0% (0/0)"/>
						<line number="320" hits="0" branch="0" time="0.000000" condition-coverage="0% (0/0)"/>
						<line number="321" hits="0" branch="0" time="0.000000" condition-coverage="0% (0/0)"/>
						<line number="324" hits="0" branch="0" time="0.000000" condition-coverage="0% (0/0)"/>
						<line number="325" hits="0" branch="1" time="0.000000" condition-coverage="0% (0/0)"/>
						<line number="327" hits="0" branch="0" time="0.000000" condition-coverage="0% (0/0)"/>
						<line number="330" hits="0" branch="0" time="0.000000" condition-coverage="0% (0/0)"/>
						<line number="333" hits="0" branch="0" time="0.000000" condition-coverage="0% (0/0)"/>
						<line number="334" hits="0" branch="0" time="0.000000" condition-coverage="0% (0/0)"/>
						<line number="335" hits="0" branch="0" time="0.000000" condition-coverage="0% (0/0)"/>
						<line number="339" hits="0" branch="0" time="0.000000" condition-coverage="0% (0/0)"/>
						<line number="341" hits="0" branch="0" time="0.000000" condition-coverage="0% (0/0)"/>
						<line number="347" hits="0" branch="1" time="0.000000" condition-coverage="0% (0/0)"/>
						<line number="348" hits="0" branch="1" time="0.000000" condition-coverage="0% (0/0)"/>
						<line number="349" hits="0" branch="0" time="0.000000" condition-coverage="0% (0/0)"/>
						<line number="350" hits="0" branch="1" time="0.000000" condition-coverage="0% (0/0)"/>
						<line number="352" hits="0" branch="1" time="0.000000" condition-coverage="0% (0/0)"/>
						<line number="353" hits="0" branch="0" time="0.000000" condition-coverage="0% (0/0)"/>
						<line number="354" hits="0" branch="0" time="0.000000" condition-coverage="0% (0/0)"/>
						<line number="355" hits="0" branch="0" time="0.000000" condition-coverage="0% (0/0)"/>
						<line number="356" hits="0" branch="0" time="0.000000" condition-coverage="0% (0/0)"/>
						<line number="357" hits="0" branch="0" time="0.000000" condition-coverage="0% (0/0)"/>
						<line number="358" hits="0" branch="0" time="0.000000" condition-coverage="0% (0/0)"/>
						<line number="359" hits="0" branch="0" time="0.000000" condition-coverage="0% (0/0)"/>
						<line number="360" hits="0" branch="0" time="0.000000" condition-coverage="0% (0/0)"/>
						<line number="361" hits="0" branch="0" time="0.000000" condition-coverage="0% (0/0)"/>
						<line number="362" hits="0" branch="0" time="0.000000" condition-coverage="0% (0/0)"/>
						<line number="363" hits="0" branch="0" time="0.000000" condition-coverage="0% (0/0)"/>
						<line number="365" hits="0" branch="0" time="0.000000" condition-coverage="0% (0/0)"/>
						<line number="366" hits="0" branch="0" time="0.000000" condition-coverage="0% (0/0)"/>
						<line number="367" hits="0" branch="1" time="0.000000" condition-coverage="0% (0/0)"/>
						<line number="368" hits="0" branch="0" time="0.000000" condition-coverage="0% (0/0)"/>
						<line number="369" hits="0" branch="0" time="0.000000" condition-coverage="0% (0/0)"/>
						<line number="370" hits="0" branch="0" time="0.000000" condition-coverage="0% (0/0)"/>
						<line number="371" hits="0" branch="0" time="0.000000" condition-coverage="0% (0/0)"/>
						<line number="372" hits="0" branch="0" time="0.000000" condition-coverage="0% (0/0)"/>
						<line number="373" hits="0" branch="0" time="0.000000" condition-coverage="0% (0/0)"/>
						<line number="375" hits="0" branch="0" time="0.000000" condition-coverage="0% (0/0)"/>
						<line number="376" hits="0" branch="0" time="0.000000" condition-coverage="0% (0/0)"/>
						<line number="377" hits="0" branch="0" time="0.000000" condition-coverage="0% (0/0)"/>
						<line number="380" hits="0" branch="0" time="0.000000" condition-coverage="0% (0/0)"/>
						<line number="381" hits="0" branch="0" time="0.000000" condition-coverage="0% (0/0)"/>
						<line number="382" hits="0" branch="0" time="0.000000" condition-coverage="0% (0/0)"/>
						<line number="385" hits="0" branch="0" time="0.000000" condition-coverage="0% (0/0)"/>
						<line number="386" hits="0" branch="0" time="0.000000" condition-coverage="0% (0/0)"/>
						<line number="391" hits="0" branch="1" time="0.000000" condition-coverage="0% (0/0)"/>
						<line number="392" hits="0" branch="0" time="0.000000" condition-coverage="0% (0/0)"/>
						<line number="393" hits="0" branch="0" time="0.000000" condition-coverage="0% (0/0)"/>
						<line number="394" hits="0" branch="0" time="0.000000" condition-coverage="0% (0/0)"/>
						<line number="395" hits="0" branch="0" time="0.000000" condition-coverage="0% (0/0)"/>
						<line number="396" hits="0" branch="0" time="0.000000" condition-coverage="0% (0/0)"/>
						<line number="397" hits="0" branch="0" time="0.000000" condition-coverage="0% (0/0)"/>
						<line number="398" hits="0" branch="0" time="0.000000" condition-coverage="0% (0/0)"/>
						<line number="401" hits="0" branch="0" time="0.000000" condition-coverage="0% (0/0)"/>
						<line number="403" hits="0" branch="0" time="0.000000" condition-coverage="0% (0/0)"/>
						<line number="404" hits="0" branch="0" time="0.000000" condition-coverage="0% (0/0)"/>
						<line number="405" hits="0" branch="0" time="0.000000" condition-coverage="0% (0/0)"/>
						<line number="406" hits="0" branch="0" time="0.000000" condition-coverage="0% (0/0)"/>
						<line number="407" hits="0" branch="1" time="0.000000" condition-coverage="0% (0/0)"/>
						<line number="410" hits="0" branch="0" time="0.000000" condition-coverage="0% (0/0)"/>
						<line number="411" hits="0" branch="0" time="0.000000" condition-coverage="0% (0/0)"/>
						<line number="412" hits="0" branch="0" time="0.000000" condition-coverage="0% (0/0)"/>
						<line number="413" hits="0" branch="0" time="0.000000" condition-coverage="0% (0/0)"/>
						<line number="415" hits="0" branch="1" time="0.000000" condition-coverage="0% (0/0)"/>
						<line number="416" hits="0" branch="0" time="0.000000" condition-coverage="0% (0/0)"/>
						<line number="417" hits="0" branch="0" time="0.000000" condition-coverage="0% (0/0)"/>
						<line number="419" hits="0" branch="0" time="0.000000" condition-coverage="0% (0/0)"/>
						<line number="420" hits="0" branch="0" time="0.000000" condition-coverage="0% (0/0)"/>
						<line number="421" hits="0" branch="0" time="0.000000" condition-coverage="0% (0/0)"/>
						<line number="422" hits="0" branch="0" time="0.000000" condition-coverage="0% (0/0)"/>
						<line number="423" hits="0" branch="0" time="0.000000" condition-coverage="0% (0/0)"/>
						<line number="424" hits="0" branch="0" time="0.000000" condition-coverage="0% (0/0)"/>
						<line number="425" hits="0" branch="0" time="0.000000" condition-coverage="0% (0/0)"/>
						<line number="426" hits="0" branch="0" time="0.000000" condition-coverage="0% (0/0)"/>
						<line number="427" hits="0" branch="0" time="0.000000" condition-coverage="0% (0/0)"/>
						<line number="429" hits="0" branch="0" time="0.000000" condition-coverage="0% (0/0)"/>
						<line number="430" hits="0" branch="0" time="0.000000" condition-coverage="0% (0/0)"/>
						<line number="431" hits="0" branch="0" time="0.000000" condition-coverage="0% (0/0)"/>
						<line number="432" hits="0" branch="0" time="0.000000" condition-coverage="0% (0/0)"/>
						<line number="433" hits="0" branch="0" time="0.000000" condition-coverage="0% (0/0)"/>
						<line number="434" hits="0" branch="0" time="0.000000" condition-coverage="0% (0/0)"/>
						<line number="435" hits="0" branch="0" time="0.000000" condition-coverage="0% (0/0)"/>
						<line number="436" hits="0" branch="0" time="0.000000" condition-coverage="0% (0/0)"/>
						<line number="438" hits="0" branch="0" time="0.000000" condition-coverage="0% (0/0)"/>
						<line number="439" hits="0" branch="0" time="0.000000" condition-coverage="0% (0/0)"/>
						<line number="440" hits="0" branch="0" time="0.000000" condition-coverage="0% (0/0)"/>
						<line number="441" hits="0" branch="0" time="0.000000" condition-coverage="0% (0/0)"/>
						<line number="443" hits="0" branch="0" time="0.000000" condition-coverage="0% (0/0)"/>
						<line number="447" hits="0" branch="0" time="0.000000" condition-coverage="0% (0/0)"/>
						<line number="448" hits="0" branch="0" time="0.000000" condition-coverage="0% (0/0)"/>
						<line number="449" hits="0" branch="0" time="0.000000" condition-coverage="0% (0/0)"/>
						<line number="450" hits="0" branch="0" time="0.000000" condition-coverage="0% (0/0)"/>
						<line number="451" hits="0" branch="0" time="0.000000" condition-coverage="0% (0/0)"/>
						<line number="452" hits="0" branch="0" time="0.000000" condition-coverage="0% (0/0)"/>
						<line number="455" hits="0" branch="0" time="0.000000" condition-coverage="0% (0/0)"/>
						<line number="456" hits="0" branch="0" time="0.000000" condition-coverage="0% (0/0)"/>
						<line number="457" hits="0" branch="0" time="0.000000" condition-coverage="0% (0/0)"/>
						<line number="460" hits="0" branch="0" time="0.000000" condition-coverage="0% (0/0)"/>
						<line number="463" hits="0" branch="0" time="0.000000" condition-coverage="0% (0/0)"/>
						<line number="464" hits="0" branch="0" time="0.000000" condition-coverage="0% (0/0)"/>
						<line number="465" hits="0" branch="0" time="0.000000" condition-coverage="0% (0/0)"/>
						<line number="468" hits="0" branch="0" time="0.000000" condition-coverage="0% (0/0)"/>
						<line number="469" hits="0" branch="0" time="0.000000" condition-coverage="0% (0/0)"/>
						<line number="470" hits="0" branch="0" time="0.000000" condition-coverage="0% (0/0)"/>
						<line number="473" hits="0" branch="0" time="0.000000" condition-coverage="0% (0/0)"/>
						<line number="478" hits="0" branch="1" time="0.000000" condition-coverage="0% (0/0)"/>
						<line number="479" hits="0" branch="0" time="0.000000" condition-coverage="0% (0/0)"/>
						<line number="480" hits="0" branch="0" time="0.000000" condition-coverage="0% (0/0)"/>
						<line number="481" hits="0" branch="0" time="0.000000" condition-coverage="0% (0/0)"/>
						<line number="482" hits="0" branch="0" time="0.000000" condition-coverage="0% (0/0)"/>
						<line number="483" hits="0" branch="0" time="0.000000" condition-coverage="0% (0/0)"/>
						<line number="484" hits="0" branch="0" time="0.000000" condition-coverage="0% (0/0)"/>
						<line number="485" hits="0" branch="0" time="0.000000" condition-coverage="0% (0/0)"/>
						<line number="489" hits="0" branch="0" time="0.000000" condition-coverage="0% (0/0)"/>
						<line number="492" hits="0" branch="0" time="0.000000" condition-coverage="0% (0/0)"/>
						<line number="493" hits="0" branch="0" time="0.000000" condition-coverage="0% (0/0)"/>
						<line number="494" hits="0" branch="0" time="0.000000" condition-coverage="0% (0/0)"/>
						<line number="495" hits="0" branch="0" time="0.000000" condition-coverage="0% (0/0)"/>
						<line number="496" hits="0" branch="0" time="0.000000" condition-coverage="0% (0/0)"/>
						<line number="498" hits="0" branch="0" time="0.000000" condition-coverage="0% (0/0)"/>
						<line number="499" hits="0" branch="0" time="0.000000" condition-coverage="0% (0/0)"/>
						<line number="500" hits="0" branch="1" time="0.000000" condition-coverage="0% (0/0)"/>
						<line number="501" hits="0" branch="0" time="0.000000" condition-coverage="0% (0/0)"/>
						<line number="503" hits="0" branch="0" time="0.000000" condition-coverage="0% (0/0)"/>
						<line number="504" hits="0" branch="0" time="0.000000" condition-coverage="0% (0/0)"/>
						<line number="505" hits="0" branch="1" time="0.000000" condition-coverage="0% (0/0)"/>
						<line number="506" hits="0" branch="0" time="0.000000" condition-coverage="0% (0/0)"/>
						<line number="507" hits="0" branch="1" time="0.000000" condition-coverage="0% (0/0)"/>
						<line number="508" hits="0" branch="0" time="0.000000" condition-coverage="0% (0/0)"/>
						<line number="509" hits="0" branch="0" time="0.000000" condition-coverage="0% (0/0)"/>
						<line number="510" hits="0" branch="0" time="0.000000" condition-coverage="0% (0/0)"/>
						<line number="511" hits="0" branch="0" time="0.000000" condition-coverage="0% (0/0)"/>
						<line number="513" hits="0" branch="1" time="0.000000" condition-coverage="0% (0/0)"/>
						<line number="514" hits="0" branch="1" time="0.000000" condition-coverage="0% (0/0)"/>
						<line number="515" hits="0" branch="0" time="0.000000" condition-coverage="0% (0/0)"/>
						<line number="516" hits="0" branch="0" time="0.000000" condition-coverage="0% (0/0)"/>
						<line number="517" hits="0" branch="0" time="0.000000" condition-coverage="0% (0/0)"/>
						<line number="518" hits="0" branch="0" time="0.000000" condition-coverage="0% (0/0)"/>
						<line number="519" hits="0" branch="0" time="0.000000" condition-coverage="0% (0/0)"/>
						<line number="521" hits="0" branch="0" time="0.000000" condition-coverage="0% (0/0)"/>
						<line number="522" hits="0" branch="1" time="0.000000" condition-coverage="0% (0/0)"/>
						<line number="523" hits="0" branch="1" time="0.000000" condition-coverage="0% (0/0)"/>
						<line number="524" hits="0" branch="1" time="0.000000" condition-coverage="0% (0/0)"/>
						<line number="525" hits="0" branch="1" time="0.000000" condition-coverage="0% (0/0)"/>
						<line number="526" hits="0" branch="0" time="0.000000" condition-coverage="0% (0/0)"/>
						<line number="528" hits="0" branch="0" time="0.000000" condition-coverage="0% (0/0)"/>
						<line number="529" hits="0" branch="0" time="0.000000" condition-coverage="0% (0/0)"/>
						<line number="530" hits="0" branch="0" time="0.000000" condition-coverage="0% (0/0)"/>
						<line number="533" hits="0" branch="1" time="0.000000" condition-coverage="0% (0/0)"/>
						<line number="534" hits="0" branch="0" time="0.000000" condition-coverage="0% (0/0)"/>
						<line number="535" hits="0" branch="0" time="0.000000" condition-coverage="0% (0/0)"/>
						<line number="536" hits="0" branch="0" time="0.000000" condition-coverage="0% (0/0)"/>
						<line number="538" hits="0" branch="0" time="0.000000" condition-coverage="0% (0/0)"/>
						<line number="539" hits="0" branch="0" time="0.000000" condition-coverage="0% (0/0)"/>
						<line number="540" hits="0" branch="1" time="0.000000" condition-coverage="0% (0/0)"/>
						<line number="541" hits="0" branch="1" time="0.000000" condition-coverage="0% (0/0)"/>
						<line number="542" hits="0" branch="0" time="0.000000" condition-coverage="0% (0/0)"/>
						<line number="543" hits="0" branch="1" time="0.000000" condition-coverage="0% (0/0)"/>
						<line number="544" hits="0" branch="0" time="0.000000" condition-coverage="0% (0/0)"/>
						<line number="546" hits="0" branch="0" time="0.000000" condition-coverage="0% (0/0)"/>
						<line number="547" hits="0" branch="0" time="0.000000" condition-coverage="0% (0/0)"/>
						<line number="549" hits="0" branch="0" time="0.000000" condition-coverage="0% (0/0)"/>
						<line number="550" hits="0" branch="0" time="0.000000" condition-coverage="0% (0/0)"/>
						<line number="551" hits="0" branch="0" time="0.000000" condition-coverage="0% (0/0)"/>
						<line number="552" hits="0" branch="0" time="0.000000" condition-coverage="0% (0/0)"/>
						<line number="555" hits="0" branch="0" time="0.000000" condition-coverage="0% (0/0)"/>
						<line number="557" hits="0" branch="0" time="0.000000" condition-coverage="0% (0/0)"/>
						<line number="558" hits="0" branch="0" time="0.000000" condition-coverage="0% (0/0)"/>
						<line number="559" hits="0" branch="0" time="0.000000" condition-coverage="0% (0/0)"/>
						<line number="560" hits="0" branch="0" time="0.000000" condition-coverage="0% (0/0)"/>
						<line number="563" hits="0" branch="1" time="0.000000" condition-coverage="0% (0/0)"/>
						<line number="564" hits="0" branch="0" time="0.000000" condition-coverage="0% (0/0)"/>
						<line number="565" hits="0" branch="0" time="0.000000" condition-coverage="0% (0/0)"/>
						<line number="566" hits="0" branch="0" time="0.000000" condition-coverage="0% (0/0)"/>
						<line number="567" hits="0" branch="0" time="0.000000" condition-coverage="0% (0/0)"/>
						<line number="574" hits="0" branch="0" time="0.000000" condition-coverage="0% (0/0)"/>
						<line number="575" hits="0" branch="0" time="0.000000" condition-coverage="0% (0/0)"/>
						<line number="578" hits="0" branch="0" time="0.000000" condition-coverage="0% (0/0)"/>
						<line number="579" hits="0" branch="0" time="0.000000" condition-coverage="0% (0/0)"/>
						<line number="580" hits="0" branch="0" time="0.000000" condition-coverage="0% (0/0)"/>
						<line number="581" hits="0" branch="0" time="0.000000" condition-coverage="0% (0/0)"/>
						<line number="582" hits="0" branch="0" time="0.000000" condition-coverage="0% (0/0)"/>
						<line number="583" hits="0" branch="0" time="0.000000" condition-coverage="0% (0/0)"/>
						<line number="584" hits="0" branch="0" time="0.000000" condition-coverage="0% (0/0)"/>
						<line number="585" hits="0" branch="0" time="0.000000" condition-coverage="0% (0/0)"/>
						<line number="586" hits="0" branch="0" time="0.000000" condition-coverage="0% (0/0)"/>
						<line number="587" hits="0" branch="0" time="0.000000" condition-coverage="0% (0/0)"/>
						<line number="588" hits="0" branch="0" time="0.000000" condition-coverage="0% (0/0)"/>
						<line number="589" hits="0" branch="0" time="0.000000" condition-coverage="0% (0/0)"/>
						<line number="590" hits="0" branch="0" time="0.000000" condition-coverage="0% (0/0)"/>
						<line number="591" hits="0" branch="0" time="0.000000" condition-coverage="0% (0/0)"/>
						<line number="592" hits="0" branch="0" time="0.000000" condition-coverage="0% (0/0)"/>
						<line number="593" hits="0" branch="0" time="0.000000" condition-coverage="0% (0/0)"/>
						<line number="596" hits="0" branch="0" time="0.000000" condition-coverage="0% (0/0)"/>
						<line number="597" hits="0" branch="0" time="0.000000" condition-coverage="0% (0/0)"/>
						<line number="599" hits="0" branch="0" time="0.000000" condition-coverage="0% (0/0)"/>
						<line number="604" hits="0" branch="0" time="0.000000" condition-coverage="0% (0/0)"/>
						<line number="606" hits="0" branch="0" time="0.000000" condition-coverage="0% (0/0)"/>
						<line number="607" hits="0" branch="0" time="0.000000" condition-coverage="0% (0/0)"/>
						<line number="609" hits="0" branch="0" time="0.000000" condition-coverage="0% (0/0)"/>
						<line number="614" hits="0" branch="0" time="0.000000" condition-coverage="0% (0/0)"/>
						<line number="616" hits="0" branch="0" time="0.000000" condition-coverage="0% (0/0)"/>
						<line number="617" hits="0" branch="0" time="0.000000" condition-coverage="0% (0/0)"/>
						<line number="619" hits="0" branch="0" time="0.000000" condition-coverage="0% (0/0)"/>
						<line number="625" hits="0" branch="0" time="0.000000" condition-coverage="0% (0/0)"/>
						<line number="626" hits="0" branch="0" time="0.000000" condition-coverage="0% (0/0)"/>
						<line number="627" hits="0" branch="0" time="0.000000" condition-coverage="0% (0/0)"/>
						<line number="628" hits="0" branch="0" time="0.000000" condition-coverage="0% (0/0)"/>
						<line number="630" hits="0" branch="0" time="0.000000" condition-coverage="0% (0/0)"/>
						<line number="631" hits="0" branch="0" time="0.000000" condition-coverage="0% (0/0)"/>
						<line number="632" hits="0" branch="0" time="0.000000" condition-coverage="0% (0/0)"/>
						<line number="633" hits="0" branch="0" time="0.000000" condition-coverage="0% (0/0)"/>
						<line number="634" hits="0" branch="0" time="0.000000" condition-coverage="0% (0/0)"/>
						<line number="637" hits="0" branch="0" time="0.000000" condition-coverage="0% (0/0)"/>
						<line number="638" hits="0" branch="0" time="0.000000" condition-coverage="0% (0/0)"/>
						<line number="639" hits="0" branch="0" time="0.000000" condition-coverage="0% (0/0)"/>
						<line number="640" hits="0" branch="0" time="0.000000" condition-coverage="0% (0/0)"/>
						<line number="642" hits="0" branch="0" time="0.000000" condition-coverage="0% (0/0)"/>
						<line number="643" hits="0" branch="0" time="0.000000" condition-coverage="0% (0/0)"/>
						<line number="644" hits="0" branch="0" time="0.000000" condition-coverage="0% (0/0)"/>
						<line number="645" hits="0" branch="0" time="0.000000" condition-coverage="0% (0/0)"/>
						<line number="646" hits="0" branch="0" time="0.000000" condition-coverage="0% (0/0)"/>
						<line number="647" hits="0" branch="0" time="0.000000" condition-coverage="0% (0/0)"/>
						<line number="648" hits="0" branch="0" time="0.000000" condition-coverage="0% (0/0)"/>
						<line number="649" hits="0" branch="0" time="0.000000" condition-coverage="0% (0/0)"/>
						<line number="650" hits="0" branch="0" time="0.000000" condition-coverage="0% (0/0)"/>
						<line number="652" hits="0" branch="1" time="0.000000" condition-coverage="0% (0/0)"/>
						<line number="653" hits="0" branch="0" time="0.000000" condition-coverage="0% (0/0)"/>
						<line number="654" hits="0" branch="0" time="0.000000" condition-coverage="0% (0/0)"/>
						<line number="655" hits="0" branch="0" time="0.000000" condition-coverage="0% (0/0)"/>
						<line number="656" hits="0" branch="0" time="0.000000" condition-coverage="0% (0/0)"/>
						<line number="657" hits="0" branch="0" time="0.000000" condition-coverage="0% (0/0)"/>
					</lines>
				</class>
			</classes>
		</package>
	</packages>
</coverage>
```
