## Supplemental File 1 for "A biophysical model of striatal microcircuits suggests delta/theta-rhythmically interleaved gamma and beta oscillations mediate periodicity in motor control": filepartsNameExt.m

```
function filename = filepartsNameExt(file)
%% filepartsNameExt
% Purpose: Return filename with extension from path

[~, name, ext] = fileparts(file);

filename = [name, ext];

end
```
