## Supplemental File 1 for "A biophysical model of striatal microcircuits suggests delta/theta-rhythmically interleaved gamma and beta oscillations mediate periodicity in motor control": ismatlab.m

```
function mlBool = ismatlab()
  % returns logical of whether running in matlab environment
  %
  % Author: Erik Roberts

  mlBool = strcmp(reportUI,'matlab');
end
```
