## Supplemental File 1 for "A biophysical model of striatal microcircuits suggests delta/theta-rhythmically interleaved gamma and beta oscillations mediate periodicity in motor control": memoryUsageCallerGB.m

```
function totalGB = memoryUsageCallerGB()
  vars = evalin('caller','whos');
  totalBytes = sum([vars.bytes]);
  
  totalGB = totalBytes/1073741824;
end
```
