## Supplemental File 1 for "A biophysical model of striatal microcircuits suggests delta/theta-rhythmically interleaved gamma and beta oscillations mediate periodicity in motor control": makeHyperlink.m

```
function hyperlink = makeHyperlink(text, codeToRun)
codeToRun = ['matlab: ' codeToRun];
hyperlink = sprintf('<a href="%s">%s</a>', codeToRun, text);
return
```
