## Supplemental File 1 for "A biophysical model of striatal microcircuits suggests delta/theta-rhythmically interleaved gamma and beta oscillations mediate periodicity in motor control": makeWeblinkCode.m

```
function weblinkCode = makeWeblinkCode(url)
weblinkCode = sprintf('web(''%s'')', url);
return
```
