## Supplemental File 1 for "A biophysical model of striatal microcircuits suggests delta/theta-rhythmically interleaved gamma and beta oscillations mediate periodicity in motor control": Cell_2_nDDict.m

```
function data_out = Cell_2_nDDict(data,mat_ax_names,mat_ax_values)
    
    if ~iscell(data); error('Data must be a cell array.');end
    if ~exist('mat_ax_names','var'); mat_ax_names = cell(1,ndims(data)); end
    if ~exist('mat_ax_values','var'); mat_ax_values = cell(1,ndims(data)); end
    
    data_out=cell(numel(data),1);
    for i = 1:numel(data_out)
        obj = nDDict;
        obj.data = data{i};
        obj = obj.importAxisNames(mat_ax_names);
        for j = 1:ndims(data{i})
            obj.axis(j).values = mat_ax_values{j};
        end
        obj = obj.fixAxes;
        
        data_out{i} = obj;
    end
    
    data_out = reshape(data_out,size(data));
%     data_out.data = data;
        
    
end
   
```
