## Supplemental File 1 for "A biophysical model of striatal microcircuits suggests delta/theta-rhythmically interleaved gamma and beta oscillations mediate periodicity in motor control": figformat_str.m

```
function output = figformat_str(input)
    % Formats string or cell array of strings for plotting. (e.g. removes
    % underscores and replaces them with spaces).

    func1 = @(s) strrep(s,'_',' ');

    if iscellstr(input)
        output = cellfun(func1,input,'Uniform_Output',0);
    elseif ischar(input)
        output = func1(input);
    else
        error('Unknown input type');
    end
        

end
```
