## Supplemental File 1 for "A biophysical model of striatal microcircuits suggests delta/theta-rhythmically interleaved gamma and beta oscillations mediate periodicity in motor control": adaptive_indices.m

```
function [dim_indices, subplot_indices, figure_indices, no_rows, no_cols, figs_through] = adaptive_indices(sz, max_subplot_side)

    [dim_indices{1:length(sz)}] = ind2sub(sz, (1:prod(sz))');
    
    dim_indices = mat2cell(cell2mat(dim_indices), ones(prod(sz), 1), ones(length(sz), 1));
    
    pre_figs_through = sz;
    
    if sz(1) > max_subplot_side^2
        
        [no_rows, no_cols] = deal(max_subplot_side);
        
        pre_figs_through(1) = ceil(sz(1)/(max_subplot_side^2));
        
        max_subplots = mod(sz(1), max_subplot_side^2);
        
        no_figures = pre_figs_through(1)*prod(sz(2:end));
    
    elseif (sz(1) <= max_subplot_side^2 && sz(1) > max_subplot_side) || sz(2) > max_subplot_side || sz(2) == 1
        
        [no_rows, no_cols] = subplot_size(sz(1));
        
        pre_figs_through(1) = 1;
        
        max_subplots = sz(1);
        
        no_figures = prod(sz(2:end));
        
    else 
        
        no_rows = sz(1);
        
        no_cols = sz(2);
        
        pre_figs_through([1 2]) = 1;
        
        max_subplots = no_rows*no_cols;
        
        no_figures = prod(sz(3:end));
        
    end
    
    figs_through = cumprod(pre_figs_through);
    
    [subplot_indices, figure_indices] = ind2sub([no_rows*no_cols no_figures], (1:(no_rows*no_cols*no_figures))');
    
    extra_subplots = (mod(figure_indices, figs_through(1)) == 0) & (subplot_indices > max_subplots);
    
    subplot_indices(extra_subplots) = [];
    
    figure_indices(extra_subplots) = [];
    
    if figs_through(2) == 1
       
        for dim = 1:2
            
            temp_dim_indices{dim} = cell2mat(dim_indices(:, dim));
            
        end
        
        subplot_indices = sub2ind([no_cols no_rows], temp_dim_indices{2}, temp_dim_indices{1});
        
    end
    
end
```
