## Supplemental File 1 for "A biophysical model of striatal microcircuits suggests delta/theta-rhythmically interleaved gamma and beta oscillations mediate periodicity in motor control": xp_handles_newfig.m

```
function h = xp_handles_newfig (xp)
    % xp must be 1D
    
    if ~isvector(xp.data); error('For xp_handles_newfig, data must be 1D'); end
    
    for i = 1:length(xp.data)
        % Open one figure for each data point along this dimension
        h.hf(i) = figure('Units','normalized','Position',[0,0,1,1]); h.hsg(i) = xp.data{i}();
        
        % Add a title to the current figure
        if isa(h.hsg(i),'subplot_grid')
            mytitle = [figformat_str(xp.axis(1).name) ': ' figformat_str(xp.axis(1).getvaluestring(i))];
            h.hsg(i).figtitle(mytitle);
        end
    end
end
```
