## Supplemental File 1 for "A biophysical model of striatal microcircuits suggests delta/theta-rhythmically interleaved gamma and beta oscillations mediate periodicity in motor control": xp_matrix.m

```
function xp_matrix (xp, legend_flag)
    % xp must be 1x1 (e.g. 0 dimensional)
    
    if nargin < 2, legend_flag = []; end
    if isempty(legend_flag), legend_flag = 0; end

    meta = xp.meta;

    for d = 1:2
        dim_name = ['matrix_dim_' num2str(d)];
        if isfield(meta, dim_name)
            axis_labels{d} = meta.(dim_name).name;
            axis_values{d} = meta.(dim_name).values;
        else
            axis_labels{d} = '';
            axis_values{d} = 1:size(xp.data{1}, d);
        end
    end

    if isnumeric(axis_values{1})
        plot(axis_values{1}, xp.data{1})
    else
        plot(xp.data{1})
    end
    
    box off
    
    axis tight
    
    if legend_flag
        if iscellstr(axis_values{2})
            legend(axis_values{2})
        end
    end
    
    xlabel(axis_labels{1})
    
    ylabel(axis_labels{2})

end
```
