## Supplemental File 1 for "A biophysical model of striatal microcircuits suggests delta/theta-rhythmically interleaved gamma and beta oscillations mediate periodicity in motor control": xp_matrix_basicplot.m

```
function xp_matrix_basicplot (xp)
    % xp must be 1x1 (e.g. 0 dimensional)
    
    plot(xp.data{1});
    
end
```
