## Supplemental File 1 for "A biophysical model of striatal microcircuits suggests delta/theta-rhythmically interleaved gamma and beta oscillations mediate periodicity in motor control": xp_matrix_basicplot_cdata.m

```
function xp_matrix_basicplot_cdata (xp)
    % xp must be 1D
    
    h0 = gcf; ha0 = gca;
    h = figure('visible','off','Position',[ 440   666   218   132]);
%     h = figure('visible','off');
    
    plot(xp.data{1});
    cdata = print(h,'-RGBImage');
    close(h);
    
    % Restore original axes and display image
    figure(h0); axes(ha0);
    imshow(cdata);
end
```
