## Supplemental File 1 for "A biophysical model of striatal microcircuits suggests delta/theta-rhythmically interleaved gamma and beta oscillations mediate periodicity in motor control": xp_plotimage.m

```
function xp_plotimage (xp,scale,fig_number)
    % xp must be 1D
    
    if nargin < 3               % Incase there are multiple figures associated with each simulation
        fig_number = 1;
    end
    
    if iscellstr(xp.data{1})
        rgb = imread(xp.data{1}{fig_number});
    elseif ischar(xp.data{1})
        rgb = imread(xp.data{1});
    end
    
    if nargin > 1
        rgb = imresize(rgb,scale);
    end
    
    imshow(rgb);
    
end
```
