## Supplemental File 1 for "A biophysical model of striatal microcircuits suggests delta/theta-rhythmically interleaved gamma and beta oscillations mediate periodicity in motor control": xp_subplot_grid3D.m

```
function hsg = xp_subplot_grid3D (xp, display_mode, transpose_on)
	% This handles 1D, 2D, or 3D xp data. 3D data is tiled across the
	% screen in different figures.
    
    if nargin < 3
        transpose_on = [];
    end
    
    if nargin < 2
        display_mode = [];
    end
    
    if isempty(transpose_on); transpose_on = 0; end
    if isempty(display_mode); display_mode = 0; end
            % Display_mode: 0-Just plot directly
                          % 1-Plot as an image (cdata)
                          % 2-Save to a figure file 
    
                          
    if verLessThan('matlab','8.4') && display_mode == 1; warning('Display_mode==1 might not work with earlier versions of MATLAB.'); end
    if transpose_on && ismatrix(xp)
        xp = xp.transpose;
    elseif transpose_on && ~ismatrix(xp.data)
        error('xp must be a matrix (e.g. ndims < 3) in order to use transpose');
    end
    
    % Parameters
    %subplot_grid_options = {'no_zoom'};
    subplot_grid_options = {};
    
    sz = size(xp);
    
    if ndims(xp.data) <= 2
        hsg = xp_subplot_grid (xp, display_mode, transpose_on);
        
        
    elseif ndims(xp.data) == 3
        N1 = sz(1);
        N2 = sz(2);
        N3 = sz(3);
        
        for i = 1:N1
            figure;
            hsg(i) = subplot_grid(N2,N3,subplot_grid_options{:});
            if ~verLessThan('matlab','8.4'); hsg(i).figplace(N1,i); end
            mytitle = [figformat_str(xp.axis(1).name) ': ' figformat_str(xp.axis(1).getvaluestring(i))];
            hsg(i).figtitle(mytitle);
            c=0;
            for j = 1:N2
                for k = 1:N3
                    c=c+1;
                    hsg(i).set_gca(c);
                    xp.data{i,j,k}(); 
%                     xp2 = xp.subset(i,j);
%                     title(strrep(xp2.getaxisinfo,'_',' '));
                end
            end
            
            % Do labels for rows
            rowstr = setup_axis_labels(xp.axis(2));
            hsg(i).rowtitles(rowstr);
            
            % Do labels for columns
            colstr = setup_axis_labels(xp.axis(3));
            hsg(i).coltitles(colstr);
            
        end
        
    end
    
end

function outstr = setup_axis_labels(xpa)
    vals = xpa.getvaluescellstring;
    vals = strrep(vals,'_',' ');
    outstr = cell(size(vals));
    for j = 1:length(outstr)
        outstr{j} = {'',vals{j}};
    end
    outstr{round(end/2)}{1} = strrep(xpa.name,'_',' ');
end
```
