## Supplemental File 1 for "A biophysical model of striatal microcircuits suggests delta/theta-rhythmically interleaved gamma and beta oscillations mediate periodicity in motor control": xp_subplot_grid.m

```
function hsg = xp_subplot_grid (xp, display_mode, transpose_on)
	% This handles 1D or 2D xp data. For 3D data see xp_subplot_grid3D.
    
    if nargin < 3
        transpose_on = [];
    end
    
    if nargin < 2
        display_mode = [];
    end
    
    if isempty(transpose_on); transpose_on = 0; end
    if isempty(display_mode); display_mode = 0; end
            % Display_mode: 0-Just plot directly
                          % 1-Plot as an image (cdata)
                          % 2-Save to a figure file 
    
    if verLessThan('matlab','8.4') && display_mode == 1; warning('Display_mode==1 might not work with earlier versions of MATLAB.'); end
    if transpose_on && ismatrix(xp)
        xp = xp.transpose;
    elseif transpose_on && ~ismatrix(xp.data)
        error('xp must be a matrix (e.g. ndims < 3) in order to use transpose');
    end
    
    % Parameters
    %subplot_grid_options = {'no_zoom'};
    subplot_grid_options = {};
    
    sz = size(xp);
    
    if ndims(xp.data) <= 2
        N1 = sz(1);
        N2 = sz(2);
        
        
            if display_mode == 1 
                h0 = gcf; ha0 = gca;
                h = figure('visible','off');
            else
                %figure;
            end
            
            hsg = subplot_grid(N1,N2,subplot_grid_options{:});
            c=0;
            for i = 1:N1
                for j = 1:N2
                    c=c+1;
                    hsg.set_gca(c);
                    xp.data{i,j}(); 
                end
            end
            
            % Do labels for rows
            rowstr = setup_axis_labels(xp.axis(1));
            hsg.rowtitles(rowstr);
            
            % Do labels for columns
            colstr = setup_axis_labels(xp.axis(2));
            hsg.coltitles(colstr);
            
            if display_mode == 1
                
                cdata = print(h,'-RGBImage');
                close(h);

                % Restore original axes and display image
                figure(h0); axes(ha0);
                imshow(cdata);
                
            end
        
        
    elseif ndims(xp.data) == 3
        error('For 3D xp data, use instead xp_subplot_grid3D');
        
    end
    
    
    
    
end

function outstr = setup_axis_labels(xpa)
    vals = xpa.getvaluescellstring;
    vals = strrep(vals,'_',' ');
    outstr = cell(size(vals));
    for j = 1:length(outstr)
        outstr{j} = {'',vals{j}};
    end
    outstr{round(end/2)}{1} = strrep(xpa.name,'_',' ');
end
```
