## Supplemental File 1 for "A biophysical model of striatal microcircuits suggests delta/theta-rhythmically interleaved gamma and beta oscillations mediate periodicity in motor control": xPlt.m~

```
classdef xPlt

    properties
        data        % Storing the actual data
        meta        % Cell array of xPltMeta classes
    end
    
    methods
        function [xp2, popnames] = inds(xp,xp_inds)
            % xp - Class xPlt
            % xp_inds - Class of xPltInds
            
            xp_temp = xp;
            
            all_true_flag = all(xp_inds.ind_selected == true);
            
            % Permute the chosen meta index to the front
            im = xp_inds.ind_meta;
            ndims = length(xp.meta);
            xp_temp = xp_temp.permute([im, 1:im-1, im+1:ndims]);
            
            % Extract chosen data from xp.data
            sz = size(xp_temp.data);
            xp_temp.data = reshape(xp_temp.data,[sz(1),sum(sz(2:end))]);    % Compress everything into a 2x2 matrix
            xp_temp.data = xp_temp.data(xp_inds.ind_selected,:);
            xp_temp.data = reshape(xp_temp.data, [size(xp_temp.data,1), sz(2:end)]);
            
            % Extract the chosen data from xp.meta
            xp_temp.meta{1} = xp_temp.meta{1}.inds(xp_inds.ind_selected);
            
            % Permute back to the original order
            xp_temp = xp_temp.permute(
            
            
            if all_true_flag
                % Everything is true so can remove the dimension entirely
                xp2.data = xp2.data(
            else
            end
            
        end
        
        function xp = permute(xp,order)
            xp.data = permute(xp.data,order);
            xp.meta = xp.meta(order);
        end
    end
end


function output = inheritObj(output,input)
    % Merges contents of input into output.
    C = metaclass(input);
    P = C.Properties;
    for k = 1:length(P)
        if ~P{k}.Dependent
            output.(P{k}.Name) = input.(P{k}.Name);
        end
    end
end
```
