## Supplemental File 1 for "A biophysical model of striatal microcircuits suggests delta/theta-rhythmically interleaved gamma and beta oscillations mediate periodicity in motor control": xPltMeta.m

```
classdef xPltMeta
    % Metadata information. This is inserted into the "meta" property of
    % xPlt class

    properties
                        % Notes:
                        % Ndims is the number of embedded dimensions. Ndims = 1 for no embedding.
                        % N is the length of the axis.
        
        dim_names       % 1xNdims - cell array of strings containing dimension names
        axis_values     % (optional) NxNdims - can be numerical matrix or cell array of strings; contain axis values in question
        axis_text       % (optional) Nx1 Cell array of text describing each axis value
        axis_metadata   % (optional) Nx1 structure array of additional information
    end
    
    methods
        
        function xp_meta = inds(xp_meta,ind)
            xp_meta.axis_values = xp_meta.axis_values(ind,:);
            xp_meta.axis_text = xp_meta.axis_text(ind);
            xp_meta.axis_metadata = xp_meta.axis_metadata(ind);
        end
        
    end
end
```
