## Supplemental File 1 for "A biophysical model of striatal microcircuits suggests delta/theta-rhythmically interleaved gamma and beta oscillations mediate periodicity in motor control": xPltSelect.m

```
classdef xPltInds
    
    ind_dim 
    ind_embedded 
    ind_selected 
    
end


function [xPlt_inds] = select (xp,dim_name,selection_criteria,string_matching_func)
    % Returns indices for xPlt selection

    if nargin < 4
        string_matching_func = @regexp;
    end
    
    if nargin < 3
        selection_criteria = [];
    end
    
    % Find dim and embedded dim
    ind_dim = [];
    ind_embedded = [];
    ndims = length(xp.meta);
    for i = 1:ndims
        tmp = strcmp(xp.meta{i}.dims_embedded,dim_name);
        if any(tmp)
            ind_dim = i;
            ind_embedded = find(tmp);
        end
    end
    
    if isempty(ind_dim) || isempty(ind_embedded)
        error('Chosen dimension not found');
    end
    
    vals = xp.meta{ind_dim}.values_mat(:,ind_embedded);
    
    % Find chosen indices within dim
    if isempty(selection_criteria) || strcmp(selection_criteria,':')
        ind_selected = true(size(vals));
    else

        % Convert selection to cell if it's not already one, for simplicity
        if ~iscell(selection_criteria)
            selection_criteria = {selection_criteria};
        end

        % Identify selected
        ind_selected = false(size(vals));
        for i = 1:length(selection_criteria)
            sc = selection_criteria{i};
            if ~ischar(sc)          % If its not a string, assume we're just indexing
                ind_selected(sc) = true;
            else                    % If is a string, assume its a regular expression
                ind = [];
                func = @(x) isempty(string_matching_func(x,sc));
                ind = ~cellfun(func,vals);
                ind_selected(ind) = true;
            end
        end
    end
    
    % Pack selection information into selection structure
    xp_inds.ind_dim = ind_dim;
    xp_inds.ind_embedded = ind_embedded;
    xp_inds.ind_selected = ind_selected;
    
end
```
