## Supplemental File 1 for "A biophysical model of striatal microcircuits suggests delta/theta-rhythmically interleaved gamma and beta oscillations mediate periodicity in motor control": README.md

```
# MDD
MATLAB MultiDimensional Dictionary class

**Summary**: MDD allows the implementation of multidimensional Python-esque dictionaries in MATLAB.

**Description**: My work-in-progress class for implementing Python-esque dictionaries in MATLAB. This essentially allows you to index matrices and cell arrays using strings.

**WARNING**: This is a work in progress. The core code is implemented, but documentation is missing. I will be updating it more over the coming months.

This code is similar to the multidimensional map function implemented by David Young. However, this implementation does not use MATLAB maps and instead is adds functionality to traditional MATLAB matrices and cell arrays.

**Related commands**: 
- MATLAB Map Containers (https://www.mathworks.com/help/matlab/map-containers.html)
- Multidimensional implementation of this by David Young (https://www.mathworks.com/matlabcentral/fileexchange/33068-a-multidimensional-map-class)
```
