## Supplemental File 1 for "A biophysical model of striatal microcircuits suggests delta/theta-rhythmically interleaved gamma and beta oscillations mediate periodicity in motor control": calcClasses.m

```
function [out, outsimple] = calcClasses(input,field_type)
    % For internal use in importing data in to MDD.
    if nargin==1
      warning('Must specifify input and field_type')
      out = [];
      outsimple = [];
      return
    end
    
    switch field_type
        case 'data'
            % Returns class type of entries in field.
            if isnumeric(input)
                out = 'numeric';
            elseif iscell(input)
                if iscellnum(input)
                    out = 'cellnum';
                elseif all(cellfun(@isaMDD,input(:)))
                    out = 'cellMDD';
                else
                    out = 'cell';
                end
            else
                out = 'unknown';
            end

        case 'axis_values'
          
            if isnumeric(input) % if mat, convert to cell array of numerics
                out = 'numeric';
            elseif iscell(input)
                if iscellstr(input)
                    out = 'cellstr';
                elseif iscellnum(input)
                    out = 'cellnum';
                else % input not consistent type so return output for each cell
                    % Create dummy axis handle to get access to its functions
                    nda = MDDAxis;

                    axLen = length(input);
                    out = cell(1,axLen);

                    % Returns class type of entries in obj.axis.values
                    for i = 1:axLen
                        out{i} = nda.calcAxClasses(input{i},'values');
                    end
                end

            else
                out = 'unknown';
                warning('axis_values input must be cell array or numeric');
            end
            
        case 'axis_name'
            % Validate input
            if ~iscell(input); error('Input must be cell array'); end
          
            if iscellstr(input)
                out = 'cellstr';
            else
                % Create dummy axis handle to get access to its functions
                nda = MDDAxis;

                axLen = length(input);
                out = cell(1,axLen);

                % Returns class type of entries in obj.axis.name
                for i = 1:axLen
                    out{i} = nda.calcAxClasses(input{i},'name');
                end
            end
            
        otherwise
            error('Unrecognized input foramt');

    end
    
    % If out is a cell, just call it a cell and dont give advanced details
    outsimple = out;
    outsimple = strrep(outsimple,'cellnum','cell');
    outsimple = strrep(outsimple,'cellMDD','cell');

    %% Nested fn
  function out = isaMDD(in)
    out = isa(in,'MDD');
  end
end
```
