## Supplemental File 1 for "A biophysical model of striatal microcircuits suggests delta/theta-rhythmically interleaved gamma and beta oscillations mediate periodicity in motor control": checkDims.m

```
function varargout = checkDims(obj, optionalChecksFlag)
% We enforce that size(obj.data_pr) must always match up to
% length(obj.axis_pr(i).values) for all i. We allow there to be
% more axes than ndims(obj.data_pr), but only if these axes have
% lengths of 1.

% Note, fixAxes fixes everything automatically.
% Only call checkDims if you want to
% be alerted to mismatches, but not to correct them. Use fixAxes to
% automatically correct everything.

if ~exist('optionalChecksFlag', 'var')
    optionalChecksFlag = false;
end

%if isempty(obj); error('Object is empty. Input some data first!'); return; end

% Make sure obj.data_pr, obj.axis_pr.name, and obj.axis_pr.values have the right data types
if strcmp(getclass_obj_data(obj),'unknown'); error('Obj.data must be either a numeric or cell array'); end
if any(strcmp(getclass_obj_axis_values(obj),'unknown')); error('Obj.axis.values must be a mat, cell array of numerics, or cell array of character vectors.'); end
if any(strcmp(getclass_obj_axis_name(obj),'unknown')); error('Obj.axis.name must be of type char.'); end

sza = arrayfun(@(x) length(x.values),obj.axis_pr);
szd = size(obj.data_pr);

Nd = ndims(obj.data_pr);
Na = length(obj.axis_pr);

if Nd > Na
    error(['Number of dimensions in ' class(obj) '.data does not equal number of axes. Try using method importData or importDataTable if you want to alter objects dimensions.']);
end

% For all dimensions in obj.data_pr
for i = 1:Nd
    if sza(i) ~= szd(i)
        obj.printAxisInfo
        error('Mismatch between obj.data and obj.axis dimensionality. Use importData to make modifications like this.');
    end
end

% For additional axes beyond ndims(obj.data_pr)
ind = sza > 1;
if any(ind(Nd+1:Na))
    ind2 = find(ind);
    ind2 = ind2(ind2 > Nd);
    fprintf(['checkDims: Error found! ndims(obj.data)=' num2str(Nd) ' but axis obj.axis(' num2str(ind2) ').values has ' num2str(sza(ind2)) ' entries. Try using method importData or importDataTable if you want to alter objects dimensions.\n']);
    error(' ');
end

if optionalChecksFlag % optional/performance checks
    % check for cellnum axis_values
    axValClasses = getclass_obj_axis_values(obj);
    cellNumInds = find(strcmp(axValClasses, 'cellnum'));
    if any(cellNumInds)
        fprintf('Axes [%s] have cell array of numerics values. Consider conversion to numeric array using ''obj.fixAxes(true)''\n', num2str(cellNumInds))
    end
end

% allow further methods to be called
if nargout
    varargout{1} = obj;
end

% All good if make it to here
end
```
