## Supplemental File 1 for "A biophysical model of striatal microcircuits suggests delta/theta-rhythmically interleaved gamma and beta oscillations mediate periodicity in motor control": fixAxes.m

```
function obj = fixAxes(obj, optionalFixesFlag)
% This function forces the MDD axis data to be updated to
% match the dimensions of the data structure.
% The convention of MDD is to follow MATLAB
% conventions for dimensionality. Thus, the size(obj.data_pr)
% command is used to determine the correct number of axes, and
% axis is adjusted to match, adding or removing dimensions as
% needed. If you are getting errors when running checkDims, you
% should run this command.
%
% The one exception to MATLAB conventions is that there are
% allowed to be more axes than there are dimensions in obj.data_pr
% as long as the number of entries in each of these axes is 1.
% This allows you to store axis labels and names for trailing
% singleton dimensions (e.g. dimensions of greater number than
% ndims(obj.data_pr) would return).

if ~exist('optionalFixesFlag', 'var')
    optionalFixesFlag = false;
end

Nd = ndims(obj.data_pr);
Na = length(obj.axis_pr);

% Make sure obj.data_pr, obj.axis_pr.name, and obj.axis_pr.values have the right data types
if strcmp(getclass_obj_data(obj),'unknown'); error('Obj.data must be either a numeric or cell array'); end
if any(strcmp(getclass_obj_axis_values(obj),'unknown')); error('Obj.axis.values must be a mat, cell array of numerics, or cell array of character vectors.'); end
if any(strcmp(getclass_obj_axis_name(obj),'unknown')); error('Obj.axis.name must be of type char.'); end

% Sweep through all axes and make sure dimensions are correct.
% Add new axes if needed, up to Nd.
for i = 1:Nd
    obj = setAxisDefaults(obj,i);  % Sets axis #i to the default name
end

% Trim away excess values in axes
if Na > Nd
    for i = Nd+1:Na
        if length(obj.axis_pr(i).values) > 1
            obj.axis_pr(i).values = obj.axis_pr(i).values(1);
            fprintf(['Extra values found in axis #' num2str(i) ' ' obj.axis_pr(i).name '. Trimming \n']);
        end
    end
end

if optionalFixesFlag
    % convert any cellnum axis_values to numeric
    % Author: Erik Roberts
    % #todo - consider removing this option for the following reason:
    %    Axis values could be of type cell, being a mixture of numerics and
    %    non-numerics. But then indexing in a certain way could remove all
    %    numerics, causing the axis_values to be automatically converted.
    %    However, this would produce an error if future manipulation of the
    %    later re-introduce non-numerics.
    axValClasses = getclass_obj_axis_values(obj);
    cellNumInds = find(strcmp(axValClasses, 'cellnum'));
    if any(cellNumInds)
        for iInd = cellNumInds(:)'
            obj.axis(iInd).values = [obj.exportAxisVals{iInd}{:}];
        end
    end
end
end
```
