## Supplemental File 1 for "A biophysical model of striatal microcircuits suggests delta/theta-rhythmically interleaved gamma and beta oscillations mediate periodicity in motor control": importData.m

```
function obj = importData(obj, data, axis_vals, axis_names)
%% importData - overwrite object data with multidimensional data from variable

% Note: functionality can be called from a static (ie class) or object method
%   obj = ImportData(data,axis_vals,axis_names) % uppercase method
%   obj = obj.importData(data,axis_vals,axis_names) % lowercase method

obj.data_pr = data;
obj = obj.fixAxes;

%% import data
if nargin > 2 && ~isempty(axis_vals)
    if ~iscell(axis_vals); error('axis_vals must be a cell array.'); end
    
    
    % Handle scalar or vector data - obj.data_pr can be 1x1, Mx1 or 1xM.
    % Make sure axis_vals lines up appropriately
    if length(axis_vals) == 1 && isscalar(obj.data_pr)
        % do nothing
    elseif length(axis_vals) == 1 && isrow(obj.data_pr)
        axis_vals{2} = axis_vals{1};
        axis_vals{1} = 1;
    elseif length(axis_vals) == 1 && iscolumn(obj.data_pr)
        % do nothing
    end

    
    for i = 1:length(axis_vals)
        obj.axis_pr(i).values = axis_vals{i};
    end
    
    obj.checkDims;
end

if nargin > 3 && ~isempty(axis_names)
    obj = obj.importAxisNames(axis_names);
end

obj.fixAxes(1);     % Convert any axis vallues that are cellnums to numeric matrices

end
```
