## Supplemental File 1 for "A biophysical model of striatal microcircuits suggests delta/theta-rhythmically interleaved gamma and beta oscillations mediate periodicity in motor control": importDataTable.m

```
function obj = importDataTable(obj, data_column, axis_val_columns, axis_names, overwriteBool)
%% importDataTable - overwrite object data with tabular data from variable
%
%   Purpose:
%     Imports a 2D table of data and converts it into a high dimensional
%     matrix. The first column in this table specifies the actual data. The
%     remaining columns specify where the data is located in
%     high-dimensional space. In the output obj, the first column populates
%     obj.data. The remainder populate obj.axis.values.

%   Usage:
%       Note: functionality can be called from a static (ie class) or object method
%     As class static method:
%       obj = MDD.ImportDataTable(data_column,axis_val_columns) % uppercase method
%       obj = MDD.ImportDataTable(data_column,axis_val_columns,axis_names) % uppercase method
%
%     As object method:
%       obj = MDD();
%       obj = obj.importDataTable(data_column,axis_val_columns) % lowercase method
%       obj = obj.importDataTable(data_column,axis_val_columns,axis_names) % lowercase method
%
%   Inputs:
%     data_column - A cell array or matrix specifying the first column of
%                   the table. This will populate obj.data. If a cell array
%                   is used, data in the cells can be of any type.
%     axis_val_columns - A 1xM cell array specifying remaining M columns
%                        of the table. These determine the locations of the
%                        data in M-dimensional space. THERE are specific
%                        restrictions on what can constitute these columns.
%                        See NOTE (3) BELOW.
%     axis_names - Names associated with each of the M columns of the
%                  table.
%     overwriteBool - if false (default), throw error on duplicate entries. 
%                     if true, use the last duplicate entry.
%
%   Notes:
%         1) We assume the full table is of dimensions NxM+1. Therefore,
%         data_column, and each of the cells in axis_val_columns, must
%         contain N entries.
%         2) data_column is of size Nx1 (or 1xN) and can be either a cell
%         array or numeric. If it's a cell array, data in cells can be of
%         any type (numeric, cellarrays, strings, tables, handles, etc.).
%         3) Each of the M columns specified in axis_val_columns should be
%         of size Nx1. They can be of the following types:
%               - numeric array
%               - cell arrays of numerics,
%               - cell arrays of character vectors.
%         They do not need to be all the same (e.g. one column can be
%         numerics, the other can be a cell array of chars).

if nargin < 5
    overwriteBool = false;
end

% Initialize
X = data_column;
axlinear = axis_val_columns;
lenX = length(X);
Ndims = length(axlinear);

% Error checking - X must be linear
if ~isvector(X); error('data_column must be linear'); end

% Error checking - X must be cell or numeric
[~, XsimpleFormat] = MDD.calcClasses(X,'data');
if strcmp(XsimpleFormat,'unknown'); error('data_column must be a numeric or cell array'); end

% Error checking - each entry in axislinear must be either numeric or
% cell. If it's a cell, all entries must char.
axLinearFormat = cell(1, Ndims);
for k = 1:Ndims
    axLinearFormat{k} = MDD.calcClasses(axlinear{k}, 'axis_values');
end
if any(strcmp(axLinearFormat,'unknown')) || isempty(axlinear); error('Cells in axis_val_columns must be a numeric array, cell array of numerics, or cell array of chars'); end

% Error checking - length of each axis_val_column must be equal to the
% length of data_column (e.g. the number of rows in the table must be
% uniform across all columns)
axis_lengths = cellfunu(@length,axis_val_columns);
if ~all(length(data_column) == [axis_lengths{:}]); error('ImportDataTable failed - all cells in axis_vals must have length equal to length(data)'); end


if ~overwriteBool && MDD.isDuplicateAxisValues(axis_val_columns)
    error(['Attempting to import overlapping entries. Set overwriteBool=true to',...
           ' overwrite overlapping entries with the last duplicate entry.'])
end


% Set up xp.axis_pr
sz = zeros(1, Ndims);
for iDim = 1:Ndims
    if strcmp(axLinearFormat{iDim}, 'cellnum')
        axlinear{iDim} = [axlinear{iDim}{:}]; % convert cellnum to numeric array
%         fprintf('  Note: Converting dim %i axis_values to numeric array from cell array of numerics\n', iDim)
    end
    
    obj.axis_pr(iDim).values = unique(axlinear{iDim},'stable');
    sz(iDim) = length(obj.axis_pr(iDim).values);
    
    if isnumeric(axlinear{iDim}(1))
        if any(isnan(axlinear{iDim})) || any(isinf(axlinear{iDim}))
            error('Axis cannot contain NaNs or Infs');
        end
    end
end

if length(sz) == 1; sz(2) = 1; end

% Set up target matrix
switch XsimpleFormat
    case 'cell'
        obj.data_pr = cell(sz);
        %         case 'string'
        %             xp.data_pr = repmat(string(''),sz);
    case 'numeric'
        obj.data_pr = nan(sz);
    otherwise
        error('Case not implemented');
end

% Set up xp.data_pr -> Convert linear data into a multi dimensional matrix
for indLinear = 1:lenX
    % Get subscripts
    subs = cell(1,Ndims);
    for iDim = 1:Ndims
        if iscellstr(axlinear{iDim})
            subs{iDim} = find(strcmp(axlinear{iDim}{indLinear},obj.axis_pr(iDim).values));
        else
            subs{iDim} = find(axlinear{iDim}(indLinear) == obj.axis_pr(iDim).values);
        end
    end
    
    % Add data to sparse cell array or matrix based on subscripts
    obj.data_pr(subs{:}) = X(indLinear);
end

if nargin > 3 && ~isempty(axis_names)
    obj = obj.importAxisNames(axis_names);
end

obj = obj.fixAxes(1);

end
```
