## Supplemental File 1 for "A biophysical model of striatal microcircuits suggests delta/theta-rhythmically interleaved gamma and beta oscillations mediate periodicity in motor control": importFile.m

```
function obj = importFile(obj, filePath, dataCol, headerFlag, delimiter)
%% importFile - overwrite data with tabular data from data file (using importDataTable method)
%
% Usage:
%   As class static method:
%     obj = MDD.ImportFile(filePath) % uppercase method
%     obj = MDD.ImportFile(filePath, dataCol, headerFlag, delimiter) % uppercase method
% 
%   As object method:
%     obj = MDD();
%     obj = obj.importFile(filePath) % lowercase method
%     obj = obj.importFile(filePath, dataCol, headerFlag, delimiter) % lowercase method
%
% Inputs:
%   filePath: path to file
%       Supported filetypes:
%           xls, xlsx, csv, tsv, txt, mat (containing 1 numeric mat variable)
%               Note: xls and xlsx cannot have columns with mixtures of numerics
%                     and strings, except for first row. however, txt and csv
%                     files can.
%
% Inputs (optional):
%   dataCol: col number or header name of column with linear data. the rest of
%            the columns will be treated as axes. Default is col 1.
%   headerFlag: logical value of whether 1st row is header of axis names. the
%               name for dataCol will be ignored. it is only necesary to
%               explicitly set this to true if the type of data (numeric vs. string)
%               of the first row is the same as the second row and the first row
%               should be treated as a header.
%   delimiter: specify if using a delimiter other than space(' '), comma(','), 
%              or tab('\t'). see strsplit documentation for delimiter specification.
%
% Author: Erik Roberts

% Dev notes:
%   Possible types of fileInput from plaintext ascii files:
%   1) struct if numeric with headers
%   2) mat is numeric without headers
%   3) cell array of strings for each row if nonNumeric outside header

%   Possible types of fileInput from xlsx files:
%   1) struct if numeric with headers
%   2) mat is numeric without headers
%   3) struct if nonNumeric outside header
%       a) data - contains numeric data with nans for string entries.
%       b) textdata - contains cell strings of nonnumeric data for all columns.
%                     numeric entries will be empty strings.

% TODO:
%   Add excel file support for mixed columns of strings and numerics
%   Add more error handling

% Input default values
if nargin < 4 || isempty(headerFlag)
    headerFlag = -1; % default: ambiguous about headers
    headerArg = nan;
else
    if headerFlag
        headerArg = 1;
    else
        headerArg = 0;
    end
end

% get file extension
[~,~,ext] = fileparts(filePath);
switch lower(ext) % lowercase
    case {'.csv', '.tsv', '.txt'}
        fid = fopen(filePath);
        i=1;
        while 1
            fileInput{i,1} = fgetl(fid);
            if ~ischar(fileInput{i})
                fileInput(i) = [];
                break
            end
            i = i+1;
        end
        fclose(fid)
        clear fid
    case '.mat'
        % Use importdata to load data
        fileInput = importdata(filePath, nan, headerArg);
    otherwise
        % Use importdata to load data
        fileInput = importdata(filePath, nan, headerArg);
end

if ~iscell(fileInput)
    if isstruct(fileInput)
        allNumericData = fileInput.data;
        textData = fileInput.textdata;
        if isfield(fileInput, 'colheaders')
            colheaders = fileInput.colheaders;
            if headerFlag ~= 0
                axNames = colheaders;
            else
                colheaders = [];
                
                %Fill in rest of textData with empty cells
                if size(textData, 1) < size(allNumericData,1)+1
                    newCell = cell( size(allNumericData,1)+1, size(textData,2)); % make new cell of correct size for textData
                    newCell(1:size(textData,1), :) = textData; % add textData to newCell
                    textData = newCell; % switch textData with newCell
                    clear newCell
                end
            end
            if isequal(colheaders, textData)
                textData = []; % no additional text data
            end
        end
    else % numeric array
        allNumericData = fileInput;
        
        if headerFlag == 1
            axNames = allNumericData(1,:);
            allNumericData = allNumericData(2:end,:);
        end
    end
    
    % TODO: handle csv/xlsx with nonnumeric data
    
    % If axNames not already defined, and header not forced off
    if ~exist('axNames', 'var') && headerFlag ~= 0 % not headerFlag==0 which would force no header
        
        % Check if obvious header exists or forced to get header
        if (exist('textData','var') && size(allNumericData,1) < size(textData,1)) ... % 1st row all string and rest is numeric data?
                || headerFlag==1 ... % force header
                || (isstruct(fileInput) && ~isfield(fileInput, 'colheaders')) ...
                
            axNames = textData(1,:);
            textData = textData(2:end,:);
        end
    end
    
    if exist('textData', 'var') && ~isempty(textData)
        % There is non-header textData, meaning some string data
        
        % Remove nan cols from allNumericData which represent string data
        allNumericData = allNumericData(:, all(~isnan(allNumericData)));
        
        % Find cols of numerics
        numericCols = all(cellfun(@isempty,textData));
        
        % Combine allNumericData with textData
        allData = textData;
        allData(:, numericCols) = num2cell(allNumericData);
    else
        allData = allNumericData;
    end
else
    % implicity choose delimiter if not explicitly given as argument
    if ~exist('delimiter', 'var') || isempty(delimiter)
        [~,~,ext] = fileparts(filePath);
        switch lower(ext) % lowercase
            case '.csv'
                delimiter = ',';
            case '.tsv'
                delimiter = '\t';
            otherwise % likely txt file with unknown delimiter
                delimiter = {',', '\t'};
        end
    end
    
    allData = {};
    nRows = size(fileInput, 1);
    for i = 1:nRows
        allData(i,:) = strsplit(fileInput{i}, delimiter);
    end
    
    % Check if used correct delimiter, or if need to try using ' ' delimiter
    if isequal(fileInput, allData) && all(~isempty(strfind(fileInput, ' ')))
        allData = {};
        delimiter = ' '; % use space delimiter (works with arbitrary number of spaces)
        for i = 1:nRows
            allData(i,:) = strsplit(fileInput{i}, delimiter);
        end
    end
    
    % Check if first row is header (all non-numeric strings and second row has some numeric strings)
    if (all(~isnan(str2double(allData(1,:)))) && ~all(~isnan(str2double(allData(2,:)))) && headerFlag ~= 0) || headerFlag == 1
        axNames = allData(1,:);
        allData = allData(2:end,:);
    end
    
    % Convert string cols to numeric when possible
    numericCols = all(~isnan(str2double(allData)));
    allData(:, numericCols) = num2cell(str2double(allData(:, numericCols)));
end

% Get linearData col
if ~isempty(dataCol)
    if ischar(dataCol)
        dataCol = strcmp(dataCol, axNames); % convert from string to logical array
    elseif isscalar(dataCol)
        dataColInd = false(1, size(allData, 2)); % make logical index array
        dataColInd(dataCol) = true;
    end
else
    dataColInd = false(1, size(allData, 2)); % make logical index array
    dataColInd(1) = true; % assume data in 1st col
end

% Remove data from axis values
linearData = allData(:, dataColInd);
axisVals = allData(:, ~dataColInd);
axisValsCells = cell(1, size(axisVals,2));
for j = 1:size(axisVals,2)
    axisValsCells{j} = axisVals(:,j);
end

%% import data
obj = obj.importDataTable(linearData, axisValsCells);

%% add axis names
if exist('axNames','var')
    axNames = axNames(~dataColInd);
    obj = obj.importAxisNames(axNames);
end


end
```
