## Supplemental File 1 for "A biophysical model of striatal microcircuits suggests delta/theta-rhythmically interleaved gamma and beta oscillations mediate periodicity in motor control": linearMerge.m

```
function obj_out = linearMerge(obj1, obj2, forceMergeBool)
% linearMerge - linear export then import to merge 2 MDD objects
%
% Usage: obj_out = merge(obj1,obj2)
%        obj_out = merge(obj1,obj2, forceMergeBool)
%
% Inputs:
%   obj1/2: MDD objects
%   forceMergeBool: whether to overwrite obj1 entries with obj2
%
% Notes:
% - This has been deprecated. Use MDD merge instead.
% - This is slow when working with huge matrices. Use merge instead.
% - This works by linearizing the data in both objects into 1 huge table.
% Then, it imports the new table data. If using huge sparse matrices
% this will be slow.

% Default args
if nargin < 3
    forceMergeBool = false;
end

% Check if axes can be aligned
try
    obj2 = obj2.alignAxes(obj1);
catch
    error(['linearMerge can only be used with two ' class(obj1) ' objects having the same axes.'])
end

ax_names = {obj1.axis_pr.name};

% Merge two objects together
Nd1 = ndims(obj1);
obj1 = squeeze(obj1.mergeDims(1:Nd1));
X1 = obj1.data_pr;
axis_vals1 = obj1.axis_pr(1).axismeta.premerged_values;

Nd2 = ndims(obj2);
obj2 = squeeze(obj2.mergeDims(1:Nd2));
X2 = obj2.data_pr;
axis_vals2 = obj2.axis_pr(1).axismeta.premerged_values;

X = vertcat(X1(:),X2(:));
for i = 1:length(axis_vals1)
    axis_vals_merged{i} = vertcat(axis_vals1{i}(:),axis_vals2{i}(:));
end

% Check for overlapping entries
if ~forceMergeBool
    if MDD.isDuplicateAxisValues(axis_vals_merged)
        warning(['Attempting to merge objects with overlapping entries.',...
            ' Set forceMergeBool=1 to overwrite entries in obj1 with those of obj2.',...
            ' Returning obj1.'])
        obj_out = obj1;
        return
    end
end

obj_out = obj1.reset;
overwriteBool = true;
obj_out = importDataTable(obj_out, X, axis_vals_merged, ax_names, overwriteBool);

% Combine meta
id = 'catstruct:DuplicatesFound';
warning('off',id);
obj_out = obj_out.importMeta(catstruct(obj1.meta, obj2.meta));
warning('on',id)

end
```
