## Supplemental File 1 for "A biophysical model of striatal microcircuits suggests delta/theta-rhythmically interleaved gamma and beta oscillations mediate periodicity in motor control": MDD.m

```
%% MDD - MultiDimensional Dictionary class
%
% Purpose: MDD allows the implementation of multidimensional Python-esque
%          dictionaries in MATLAB.
%
% Description: MDD can be interpreted in several different ways:
%   - A map/dictionary that associates multiple keys with a single value
%   - An N-dimensional table (a table is equivalent to an MDD object in 2-dimensions)
%   - A matrix or cell array that can be indexed by using strings and regular expressions
%
%
% Properties (public):
%   data - Storing the data (multi-dimensional matrix or cell array)
%   axis - array of MDDAxis classes for each axis. Ndims = ndims(data)
%
%
% Methods (public):
%   MDD - default constructor
%   reset - makes object empty, as if called from the constructor with no args
%
%   --INDEXING/SEARCHING DATA--
%   findaxis - returns the index of the axis with name matching str
%   subset - return object with subset of data
%   valSubset - get subset based on axis values
%   axisSubset - subset of particular axis
%   lastNonSingletonDim
%
%   --IMPORTING DATA--
%   importAxisNames - overwrite object's axis names
%   importAxisValues - overwrite object's axis values
%   importMeta - overwrite object's axis metadata
%   importDataTable - overwrite object data with tabular data from variable
%   importData - overwrite object data with multidimensional data from variable
%   importFile - overwrite data with tabular data from data file
%
%   --EXPORTING DATA--
%   exportAxisVals - return object's axis values
%   exportAxisNames - return object's axis names
%   exportData - return object's data
%   exportDataTable - return object's data and axes as tabular data
%
%   --REARRANGING DATA--
%   merge - merge 2 MDD objects
%   mergeDims
%   sortAxis
%   alignAxes - permute axes of obj to match order of axes in obj2
%   packDim2Mat
%   packDim2Cell
%   packDim2MDD
%   packDim
%   unpackDim2Mat
%   unpackDim2Cell
%   unpackDim2MDD
%   unpackDim
%
%   --HOUSEKEEPING--
%   printAxisInfo - print summary of axis information
%   fixAxes
%   checkDims
%   squeezeRegexp
%
%
% Methods (static):
%   ImportDataTable
%   ImportData
%   ImportFile
%
% See also: MDDRef


%% % % % % % % % % % % % % % % % % % % % % % % % % % % % % % %
% % % % % % % % % % % MAIN CLASS DEF % % % % % % % % % % % % %
% % % % % % % % % % % % % % % % % % % % % % % % % % % % % % % %
%
% % % % % % % % % % % % % % % % % % % % % % % % % % % % % % % %
% % Developer notes:
% I am adding the following hash tags to the code as a way of marking
% things that need to be done / investigated.
% #whowrotethis - Requested author information
% #makeprivate - Perhaps make the function private
% #isitoutdated - This might be outdated - if so, remove
% #toimplement
% #requestexample - requests an example of implementation of this code in demos_MDD
% % % % % % % % % % % % % % % % % % % % % % % % % % % % % % % %

classdef MDD

    properties (Access = private) % private so that subclass can override
        data_pr        % Storing the actual data (multi-dimensional matrix or cell array)
        axis_pr        % 1xNdims - array of MDDAxis classes for each axis. Ndims = ndims(data)
    end

    properties(GetAccess=private, SetAccess=immutable) % set once
        axisClass = MDDAxis
    end

    properties (Dependent)
        data
        axis
    end

    properties
        meta = struct; % Metadata about stuff that's stored in data
    end


    methods
        %% % % % % % % % % % % % % % % % % % % % % % % % % % % % % % %
        % % % % % % % % % % % Getter and Setters % % % % % % % % % % % %
        % % % % % % % % % % % % % % % % % % % % % % % % % % % % % % % %
        function obj = set.data(obj,value)
            obj.data_pr = value;
            obj.checkDims;
        end

        function value = get.data(obj)
            value = obj.data_pr;
        end

        function obj = set.axis(obj,value)
            obj.axis_pr = value;
            obj.checkDims;
        end

        function varargout = get.axis(obj)
            [varargout{1:nargout}] = obj.axis_pr;
        end

        %% % % % % % % % % % % % % % % % % % % % % % % % % % % % % % %
        % % % % % % % % % % % CLASS SETUP % % % % % % % % % % % % % % %
        % % % % % % % % % % % % % % % % % % % % % % % % % % % % % % % %
        function obj = MDD(varargin)
            % MDD - Default constructor
            %
            % Usage:
            %   obj = MDD()
            %   obj = MDD(data) % multidimensional data
            %   obj = MDD(data, axis_vals, axis_names) % multidimensional or linear data
            %   obj = MDD(axis_class, data, axis_vals, axis_names) % for subclassing MDDAxis
            %
            % Notes:
            %   Possible input configurations:
            %   1) nargin==0
            %   2) data for call to importData
            %   3) data for call to importDataTable, when data is a vector
            %   4) one of the above, with additional first argument specifying
            %      the 'axisClass' from a subclass (ie something other than MDDAxis).
            %
            % Author v2.0: Erik Roberts (iss 24)
            % Author v1.0: Dave Stanley


            % (4) Check if axisClass overwritten by first arg
            nargin = length(varargin);
            if nargin && (isobject(varargin{1}) && isa(varargin{1}, 'MDDAxis'))
                obj.axisClass = varargin{1};
                varargin(1) = [];
                nargin = length(varargin);
            end

            % (1) default constructor
            obj.axis_pr = repmat(obj.axisClass,1,ndims(obj.data_pr));     % For a 2D matrix
            obj = obj.fixAxes;

            if nargin % (2) or (3) import data
                % Determine if table or not
                isdatatable = false;
                if nargin > 1 && isvector(varargin{1}) % If Table: axis_vals must exist and data must be a vector
                    lengthsCell = cellfunu(@length,varargin{2});
                    % If Table: each axis_vals cell contents must be same length as data. There
                    % should also be at least 2 columns because otherwise this could just be a vector
                    % input.
                    if length(varargin{2}) > 1      % At least 2 columns
                        if all(length(varargin{1}) == [lengthsCell{:}]); isdatatable = true;    % Length of each column must match length of data.
                        end
                    end
                end

                % Execute the import.
                if isdatatable
                    obj = obj.importDataTable(varargin{:});
                else
                    obj = obj.fixAxes;
                    obj = obj.importData(varargin{:});
                end
            end
            obj.fixAxes(1);     % Convert any axis vallues that are cellnums to numeric matrices
        end


        function [obj] = reset(obj)
            % call object-specific constructor

            obj = feval(str2func(class(obj)));
        end


        %% % % % % % % % % % % % % % % % % % % % % % % % % % % % % % %
        % % % % % % % % % % % INDEXING/SEARCHING DATA % % % % % % % % % % %
        % % % % % % % % % % % % % % % % % % % % % % % % % % % % % % % %

        function [selection_out, startIndex] = findaxis(obj,str)
            % findaxis - Returns the index of the axis with name matching str

            allnames = {obj.axis_pr.name};
            try
                [selection_out, startIndex] = MDD.regex_lookup(allnames, str);
            catch
                selection_out = [];         % Return empty if no result found.
            end
        end


        [obj2, ro] = subset(obj,varargin);


        function [obj2, ro] = valSubset(obj,varargin)
            % valSubset - get subset based on axis values
            %
            % Similar to subset, but for numerics or cellnum, uses actual axis
            % values, instead of indicies. re on strings behaves as with subset.
            % also have new notation for expressions. If the requested
            % values are not found, will return error.
            %
            % Inputs:
            %   Types of input for each axis (each comma-separated argument):
            %   1) numeric or cellnum containing the values
            %   2) logical expression in string using comparators: <, >, <=, >=, ==
            %       a) comparator with number, eg '<3' or '== 2.2'
            %       b) comparator with letter, eg 'x <= 2' or '3.2 > Y'
            %       c) 2 comparators with letter, space, or _ separator
            %          eg '1 < x <= 2.2' or '5 >= Z > 1' or '<2 >=4.1' or '> 1_<= 5'
            %   3) regular expression for strings
            %
            % Outputs: see subset method
            %
            % Tags: #requestexample
            % #todo - rename to subsetVals for consistency
            %
            % Author: Erik Roberts (iss 18)

            varargin{end+1} = 'numericsAsValuesFlag'; % tells subset to use numerics as values

            [obj2, ro] = subset(obj,varargin{:});
        end


        function [obj2, ro] = axisSubset(obj, axis, values)
            % axisSubset - subset of particular axis
            %
            % Relevance: don't have to specify the values for all other axes
            %
            % Usage: [obj2, ro] = axisSubset(obj, axis, values)
            %
            % Outputs:
            %   obj: object
            %   ro: if regular expressions are used, returns the index
            %       values discovered by the regular expression.
            %
            % Tags: #todo - allow to take expressions as in valSubset. 
            %       #todo - rename to subsetAxis for consistency
            % 
            % Example: 
            % % Set up some random data
            % xp = MDD(randn(3,3),{{'val1','val2','val3'},4:6},{'A','B'});
            % xp.printAxisInfo
            %     % Axis Size: [3  3]
            %     % Axis 1: A (cellstr) -> val1, val2, val3
            %     % Axis 2: B (numeric) -> 4, 5, 6
            % 
            % % Take the subset
            % xp = xp.axisSubset('A','val2');
            % xp.printAxisInfo
            %     % Axis Size: [1  3]
            %     % Axis 1: A (cellstr) -> val2
            %     % Axis 2: B (numeric) -> 4, 5, 6
            %
            % Author: Ben Pittman-Polletta

            % Define variables and check that all dimensions are consistent

            % Find axis if axis.name is given.
            if ischar(axis)
                dim_string = axis;
                axis = obj.findaxis(dim_string);
                if ~isscalar(axis) || isempty(axis)
                    error('Multiple or zero dimensions matching %s.', dim_string)
                end
            end

            if ~isscalar(axis) || isempty(axis)
                error('Multiple or zero dimensions %d', axis)
            end

            % Make sure that size of selection doesnt exceed size of data
            Na = length(obj.axis_pr);
            selection = cell(1, Na); % selection(:) = [];
            selection{axis} = values;

            [obj2, ro] = obj.subset(selection{:});

        end


        function last_non_singleton = lastNonSingletonDim(obj)
            % last_non_singleton - returns index of last dimension in obj.data that is non-singleton.
            %
            % Relevance: Used by packDim when dimension into which to pack is not
            % specified (default is then first dimension after last
            % non-singleton dimension). Also useful when you need to know
            % what dimension you're packing something into to do further
            % manipulations on that dimension, as in library function
            % mean_over_axis.
            %
            % Output:
            %   last_non_singleton: integer
            %
            % Author: Ben Pittman-Polletta

            data_dims = cellfun(@(x) length(size(x)), obj.data);
            max_dim = max(data_dims(:));
            for d = 1:max_dim
                data_sz_d = cellfun(@(x) size(x, d), obj.data);
                data_sz(:, d) = data_sz_d(:);
            end
            number_non_singleton_cells = sum(data_sz > 1);
            number_non_singleton_cells(end + 1) = 0;
            last_non_singleton = find(number_non_singleton_cells > 0, 1, 'last');
            if isempty(last_non_singleton)
                last_non_singleton = 1;
            end
        end


        %% % % % % % % % % % % % % % % % % % % % % % % % % % % % % % %
        % % % % % % % % % % % % IMPORTING DATA  % % % % % % % % % % % %
        % % % % % % % % % % % % % % % % % % % % % % % % % % % % % % % %

        function obj = importAxes(obj, ax_names, axis_vals, axis_axismeta)
            if nargin<2
                ax_names = [];
            end
            if nargin<3
                axis_vals = [];
            end
            if nargin<4
                axis_axismeta = [];
            end
            
            if ~isempty(ax_names)
                obj = importAxisNames(obj,ax_names);
            end
            
            if ~isempty(axis_vals)
                obj = importAxisValues(obj,axis_vals);
            end
            
            if ~isempty(axis_axismeta)
                obj = importAxisMeta(obj,axis_axismeta);
            end
        end
        
        
        function obj = importAxisNames(obj,varargin)
            % importAxisNames - overwrite object's axis names
            %
            % varargin can be a single cell containing a cellstr, or a
            % cellstr.

            ax_names = varargin;
            
            Nd = ndims(obj.data_pr);
            Na = length(obj.axis_pr);

            % Define default if unspecified
            if nargin < 2
                ax_names = cellfun(@num2str,num2cell(1:Nd),'UniformOutput',0);
                ax_names = cellfun(@(s) ['Dim ' s],ax_names,'UniformOutput',0);
            end

            % If its a single cell of cellstrs, expand it out
            if iscellstr(ax_names{1}) && length(ax_names) == 1
                ax_names = ax_names{1};
            end

            if ~iscellstr(ax_names); error('ax_names must be a cell array of chars, or argument list of chars'); end

            if length(ax_names) > Na
                error('Mismatch between number of axis names supplied and number of axes in object.')
            end

            for i = 1:length(ax_names)
                if ~isempty(ax_names{i})
                    obj.axis_pr(i).name = ax_names{i};
                end
            end

            obj = obj.fixAxes(1);
        end


        function obj = importAxisValues(obj,varargin)
            % importAxisValues - overwrite object's axis values
            % 
            % varargin can be a single cell containing cells for each axis, or 
            % an argument list for the axes

            if nargin < 2 % use default values
                obj = obj.fixAxes;
                return
            end

            axis_vals = varargin;

            Nd = ndims(obj.data_pr);
            Na = length(obj.axis_pr);

            if nargin == 2 && iscell(axis_vals{1})
                axis_vals = axis_vals{1};
            end

            if length(axis_vals) > Na
                error('Mismatch between number of axis values supplied and number of axes in object.')
            end

            for i = 1:length(axis_vals)
                if ~isempty(axis_vals{i})
                    obj.axis_pr(i).values = axis_vals{i};
                end
            end

            obj = obj.fixAxes(1);
        end
        
        
        function obj = importAxisMeta(obj,varargin)
            % importAxisMeta - overwrite object's axis metadata
            % 
            % varargin can be a single cell containing cells for each axis, or 
            % an argument list for the axes
            
            axis_axismeta = varargin;

            Nd = ndims(obj.data_pr);
            Na = length(obj.axis_pr);
            
            if nargin == 2 && iscell(axis_axismeta{1})
                axis_axismeta = axis_axismeta{1};
            end
            
            if length(axis_axismeta) > Na
                error('Mismatch between number of axis metadata supplied and number of axes in object.')
            end
            
            for i = 1:length(axis_axismeta)
                if ~isempty(axis_axismeta{i})
                    obj.axis_pr(i).axismeta = axis_axismeta{i};
                end
            end
        end


        function obj = importMeta(obj,meta_struct)
            % importMeta - overwrite object's metadata

            obj.meta = meta_struct;
        end


        obj = importDataTable(obj,data_column,axis_val_columns,axis_names, overwriteBool)    % Function for importing data in a 2D table format


        obj = importData(obj,data,axis_vals,axis_names)


        obj = importFile(obj, filePath, dataCol, headerFlag, delimiter) % import table data from data file (using importDataTable method)


        %% % % % % % % % % % % % % % % % % % % % % % % % % % % % % % %
        % % % % % % % % % % % % EXPORTING DATA % % % % % % % % % % % %
        % % % % % % % % % % % % % % % % % % % % % % % % % % % % % % % %

        function out = exportAxisVals(obj)
            % exportAxisVals - return object's axis values

            Na = length(obj.axis);
            out = cell(1,Na);
            for i = 1:Na
                out{i} = obj.axis(i).values;
            end
        end


        function out = exportAxisNames(obj)
            % exportAxisNames - return object's axis names

            Na = length(obj.axis);
            out = cell(1,Na);
            for i = 1:Na
                out{i} = obj.axis(i).name;
            end
        end


        function [data, axis_values, axis_names] = exportData(obj)
            % exportData - return object's data

            data = obj.data;

            if nargout > 1
                axis_values = obj.exportAxisVals;
            end

            if nargout > 2
                axis_names = obj.exportAxisNames;
            end
        end


        function [data_column, axis_val_columns, axis_names] = exportDataTable(obj, preview_table, maxRows)
            % exportDataTable - return object's data and axes as tabular data
            %
            % These returned values are such that they coudl be used directly in
            % importDataTable
            %
            % Author: Dave Stanley

            if nargin < 2
                preview_table = false;
            end
            if nargin < 3
                maxRows = []; % set to default
            end

            Nd = ndims(obj);

            % Get axis names
            axis_names = obj.exportAxisNames;

            % Linearize the data into a single 1D object
            linearObj = obj.mergeDims(1:Nd);
            linearObj = linearObj.squeeze;

            % Pull out this linear data
            data_column = linearObj.data;

            % Pull out the corresponding axis values for each data entry
            axis_val_columns = cell(1,Nd);
            for i = 1:Nd
                axis_val_columns{i} = linearObj.axis(1).axismeta.premerged_values{i}(:);
            end

            % Finally, remove any empties caused by sparsity in this matrix
            if iscell(data_column)
                ind = cellfun(@isempty,data_column);
                data_column = data_column(~ind);
                for i = 1:length(axis_val_columns)
                    axis_val_columns{i} = axis_val_columns{i}(~ind);
                end
            end

            if preview_table
                previewTable( [{data_column}, axis_val_columns], [{'data'}, axis_names], maxRows );
            end

        end


        %% % % % % % % % % % % % % % % % % % % % % % % % % % % % % % %
        % % % % % % % % % % % REARRANGING DATA % % % % % % % % % % %
        % % % % % % % % % % % % % % % % % % % % % % % % % % % % % % % %

        obj_out = merge(obj1, obj2, forceMergeBool, debug_on)


        obj_out = linearMerge(obj1, obj2, forceMergeBool)


        obj = mergeDims(obj,dims2merge);


        function obj = sortAxis(obj,ax_id,sort_varargin)
            % sortAxis - Sorts the entries of a specific axis. ax_id can be a regexp
            % to identify an axis, or simply the axis number {1..ndims}
            %
            % #needsattention: This function updates axis.values, but it
            % doesn't update any metadata sorted in axis.axismeta

            if nargin < 3
                sort_varargin = {};
            end

            % If no axes specified, sort everything
            if nargin < 2
                ax_id = 1:ndims(obj);
            end

            % Convert regexp to index
            if ischar(ax_id)
                ax_id = obj.findaxis(ax_id);
            end

            % If more than one axis specified for sorting, sort them 1 at a
            % time.
            if length(ax_id) > 1
                for i = 1:length(ax_id)
                    obj = obj.sortAxis(ax_id(i),sort_varargin{:});
                end
                return;
            end

            % Identify I, proper ordering based on sort
            ax_vals = obj.axis_pr(ax_id).values;
            [~,I] = sort(ax_vals,sort_varargin{:});

            % Build a cell array of indices to use
            inds = repmat({':'},1,ndims(obj));
            inds{ax_id} = I;

            % Perform the sort on the desired dimension, leaving everything
            % else alone
            obj = obj.subset(inds{:});
        end


        function obj = alignAxes(obj, obj2)
            % alignAxes - permute axes of obj to match order of axes in obj2
            %
            % % #requestexample
            %
            % Author: Ben Pittman-Polletta.
            %
            % Changes:
            %   - switch to using intersect (Erik Roberts)

            obj_axnames = obj.exportAxisNames;
            obj2_axnames = obj2.exportAxisNames;

            if length(obj_axnames) ~= length(obj2_axnames)
                error(['alignAxes can only be used with two ' class(obj) ' objects having the same axes.'])
            end

            [~, ~, obj_new_axis_order] = intersect(obj2_axnames, obj_axnames, 'stable');

            if length(obj_new_axis_order) ~= length(obj_axnames)
                error(['alignAxes can only be used with two ' class(obj) ' objects having the same axes.'])
            else
                obj = obj.permute(obj_new_axis_order);
            end

        end
        
        function obj = unifyAxes(obj,obj2,verbose_flag)
            %     Purpose: Takes input obj and adds to it any axes that are present in
            %     obj2.
            % 
            %     Forms:
            %         obj = unifyAxes(obj,obj2)
            %         obj = unifyAxes(obj,obj2,verbose_flag)
            % 
            %     Inputs:
            %       obj,obj2                      : MDD structures
            %       verbose_flag                  : boolean flag for verbose feedback
            % 
            %     Outputs:
            %       obj                           : MDD structure
            % 
            %     Tip: the following commands will ensure obj and obj2 share the same
            %     set of axes (e.g. the union of axes in both objects).
            %           obj1 = unifyAxes(obj1,obj2)
            %           obj2 = unifyAxes(obj2,obj1);
            %
            %     Warning:
            %       Since obj contains no information about where its data
            %       lies the new axes, values will be assigned at random
            %       (sampled from the values in obj2). These might need to
            %       be updated later - use with care! See Algorithm below
            %       for more details.
            % 
            %     Algorithm:
            %       For each axis in obj2, determins if there is a corresponding axis
            %       is missing from obj. If it is appends this axis to obj.axis and
            %       assigns the first value present in obj. Specifically, the update is
            %       update is:
            %                obj.axis(end+1).name = obj2.axis(ind_missing).name
            %                obj.axis(end+1).values = obj2.axis(ind_missing).values(1).
            %             where:
            %               ind_missing is the index corresponding to the
            %                   axis that obj is missing.
            % 
            %     % Example:
            %     obj = MDD(randn(3,3),{{'val1','val2','val3'},4:6},{'A','B'});
            %     obj.printAxisInfo
            %         % Axis Size: [3  3]
            %         % Axis 1: A (cellstr) -> val1, val2, val3
            %         % Axis 2: B (numeric) -> 4, 5, 6
            % 
            %     obj2 = MDD(randn([3,3,3]),{{'val1','val2','val3'},4:6,{3,4,5}},{'A','B','C'});
            %     obj2.printAxisInfo
            %         % Axis Size: [3  3  3]
            %         % Axis 1: A (cellstr) -> val1, val2, val3
            %         % Axis 2: B (numeric) -> 4, 5, 6
            %         % Axis 3: C (numeric) -> 3, 4, 5
            % 
            %     obj = unifyAxes(obj,obj2);
            %     obj.printAxisInfo
            % 
            %     obj.printAxisInfo
            %     Axis Size: [3  3  1]
            %     Axis 1: A (cellstr) -> val1, val2, val3
            %     Axis 2: B (numeric) -> 4, 5, 6
            %     Axis 3: C (numeric) -> 3
            %
            % 
            %     Author: David Stanley, Boston University, 2017
            % 
            
            if nargin < 3; verbose_flag = false; end
            
            an1 = obj.exportAxisNames;
            %av1 = obj.exportAxisVals;
            an2 = obj2.exportAxisNames;
            av2 = obj2.exportAxisVals;
            
            [~, ia, ib] = setxor(an1,an2);
            
            for i = 1:length(ib)
                curr_name = an2{ib(i)};
                curr_vals = av2{ib(i)}(1);
                obj.axis(end+1) = MDDAxis;
                obj.axis(end).name = curr_name;
                obj.axis(end).values = curr_vals;
                if verbose_flag; fprintf('Axis %s present in obj2, but missing in obj. Appending singleton axis %s \n', curr_name, curr_name);
                end
            end
            
        end


        function obj = packDim2Mat(obj,dim_src,dim_target)
            obj = packDim(obj,dim_src,dim_target);
        end


        function obj = packDim2Cell(obj,dim_src,dim_target)
            % #Toimplement
            warning('Not yet implemented');
        end


        function obj = packDim2MDD(obj,dim_src,dim_target)
            % #Toimplement
            warning('Not yet implemented');
        end


        obj = packDim(obj,dim_src,dim_target);


        function obj_new = unpackDim2Mat(obj, dim_src, dim_target, dim_name, dim_values)
            % #Toimplement
            obj_new = unpackDim(obj, dim_src, dim_target, dim_name, dim_values);
        end


        function obj_new = unpackDim2Cell(obj, dim_src, dim_target, dim_name, dim_values)
            % #Toimplement
            warning('Not yet implemented');
        end


        function obj_new = unpackDim2MDD(obj, dim_src, dim_target, dim_name, dim_values)
            % #Toimplement
            warning('Not yet implemented');
        end


        obj_new = unpackDim(obj, dim_src, dim_target, dim_name, dim_values);


        %% % % % % % % % % % % % % % % % % % % % % % % % % % % % % % %
        % % % % % % % % % % % HOUSEKEEPING METHODS % % % % % % % % % %
        % % % % % % % % % % % % % % % % % % % % % % % % % % % % % % % %

        function out = printAxisInfo(obj, showclass, debugBool)
            % printAxisInfo - print summary of axis information
            %
            % Notes:
            % If no output arguments, prints axis info to the screen.
            % If output arguments are supplied, returns this information as a string

            if nargin < 3
              debugBool = false;
            end

            if nargin < 2
                showclass = 1;
            end

            if nargout > 0
                out = '';
            end
            
            if nargout == 0
                fprintf(['Axis Size: [' num2str(cellfun(@length,{obj.axis_pr.values})) ']\n']);
            end

            for i = 1:length(obj.axis_pr)
                out1 = obj.axis_pr(i).printAxisInfo(showclass);
                spacer = '';

                if nargout > 0
                    out = [out, spacer, out1, '; ' ];
                else
                    spacer = ['Axis ', num2str(i), ': '];
                    fprintf([spacer, out1, '\n']);
                end
            end

            if isempty(obj.data_pr)
                if nargout > 0
                    out = 'obj.data is empty';
                else
                    fprintf('obj.data is empty\n');
                end
                return;
            end

            % Lastly output a summary of dimensionality comparing MDD.axis_pr
            % and MDD.data_pr. These should match up.
            if nargout == 0 && debugBool
                fprintf('For Dev:\n')
                fprintf(['  MDD.axis_pr size: [' num2str(cellfun(@length,{obj.axis_pr.values})) ']\n']);
                fprintf(['  MDD.data_pr size: [' num2str(size(obj.data_pr)) ']\n']);
            end
        end


        obj = fixAxes(obj, optionalFixesFlag);


        varargout = checkDims(obj, optionalChecksFlag);


        function obj = squeezeRegexp(obj, ax_name_regexp)
            % squeezeRegexp - Performs a squeeze operation, but only on the axes
            % whose names match the supplied regular expression

            % Get logical indices of axes matching regexp
            Na = length(obj.axis);
            ind_match = false(1,Na);
            ind_match(obj.findaxis(ax_name_regexp)) = 1;

            % Get logical indices of axes of size 1
            ind_sz1 = cellfun(@(s) length(s),{obj.axis.values}) == 1;

            % Only squeeze the intersection of both of these
            inds_to_squeeze = (ind_match & ind_sz1);

            % Permute the axes to be squeezed to the end of the matrix.
            % These will naturally be disregarded from obj.data
            inds_remain = ~inds_to_squeeze;
            inds_remain = find(inds_remain);
            inds_to_squeeze = find(inds_to_squeeze);
            obj = obj.permute([inds_remain,inds_to_squeeze]); % (Put dimensions to keep to be first

            % Lastly, remove them from obj.axis
            obj.axis_pr = obj.axis_pr(1:max(length(inds_remain),2));    % (Should not ever trim down to less than 2, due rule RE keeping things as matrices)

            % Run fixAxes, just incase!
            obj = obj.fixAxes;

        end


        %% % % % % % % % % % % % % % % % % % % % % % % % % % % % % % %
        % % % % % % % % % % % OVERLOADED METHODS % % % % % % % % % % %
        % % % % % % % % % % % % % % % % % % % % % % % % % % % % % % % %

        function A = isempty(obj)
            A = builtin('isempty', obj.data_pr);
        end


        function varargout = size(obj,varargin)
            % Returns size of obj. This function is basically the same as
            % running size(obj.data_pr) except we base it off of the dimensions
            % of obj.axis_pr rather than obj.data_pr. This has the effect of
            % returning 1's if length(obj.axis_pr) > ndims(obj.data_pr)

            [varargout{1:nargout}] = builtin('size', obj.data_pr, varargin{:} );

            % If function is called in the form sz = size(obj) OR size(obj),
            % return the length of each axis.
            if nargout <= 1 && nargin == 1
                Na = length(obj.axis_pr);
                sz = zeros(1,Na);
                for i = 1:Na
                    sz(i) = length(obj.axis_pr(i).values);
                end
                if nargout == 1; varargout{1} = sz; end
            end
        end


        function Nd = ndims(obj)
            Nd = length(obj.axis_pr);
        end


        function obj = permute(obj,order)
            % Like normal permute command, except order can be either an
            % array of numerics, or a cell array of strings (regexps)

            % If order is a cell array of regular expressions, convert to
            % indices
            if iscellstr(order)
                order2 = zeros(1,length(order));
                for i = 1:length(order)
                    out = obj.findaxis(order{i});
                    if length(out) < 1
                        error(['Axis ' order{i} ' not found']);
                    elseif length(out) > 1; error(['Axis not found. Ambiguous regexp ' order{i} ' supplied.']);
                    end
                    order2(i) = out;
                end
            else
                order2 = order;
            end
            
            % Create additional dummy axes as needed, to maximum depth of
            % order2. This allows the user to "pull in" additional
            % singleton dimensions.
            for j = obj.ndims+1:max(order2)
                obj = obj.setAxisDefaults(j);
            end

            % Perumte axes
            obj.data_pr = builtin('permute', obj.data_pr, order2);
            obj.axis_pr = obj.axis_pr(order2);
        end


        function obj = shiftdim(obj, n)
            % SHIFTDIM - shifts the dimensions of X by N.
            %
            % When N is positive, SHIFTDIM shifts the dimensions to the left and
            % wraps the N leading dimensions to the end.  When N is negative,
            % SHIFTDIM shifts the dimensions to the right and pads with singletons.
            %
            % Usage: obj = shiftdim(obj, n)
            %
            % Author: Erik Roberts

            siz = size(obj);
            nDims = obj.ndims;
            if nargin==1
                n = find(siz~=1,1,'first')-1; % Find leading singleton dimensions
            elseif n > 0  % Wrapped shift to the left
                n = rem(n,nDims);
            end

            if (n > 0)  % shift to the left and wrap
                obj = permute(obj,[n+1:nDims,1:n]);
            elseif ~isempty(n) && n~=0  % Shift to the right (padding with singletons).
                obj.data_pr = reshape(obj.data,[ones(1,-n),siz]);
                obj.axis_pr(1-n:-n+nDims) = obj.axis_pr;
                obj.axis_pr(1:-n) = obj.axisClass;
                obj = obj.fixAxes;
            end

        end


        function obj = ipermute(obj,order)
            inverseorder(order) = 1:numel(order);
            obj.data_pr = permute(obj.data_pr,inverseorder);
            
            % Create additional dummy axes as needed, to maximum depth of
            % inverseorder. This allows the user to "pull in" additional
            % singleton dimensions.
            for j = obj.ndims+1:max(inverseorder)
                obj = obj.setAxisDefaults(j);
            end
            
            obj.axis_pr = obj.axis_pr(inverseorder);
        end


        function obj = transpose(obj)
            Nd = ndims(obj.data_pr);

            if Nd > 2; error('Can only transpose data with at most 2 dimensions');
            end

            obj.data_pr = (obj.data_pr)';
            obj.axis_pr([1,2]) = obj.axis_pr([2,1]);        % Axis should always be at least length=2.
        end


        function obj = squeeze(obj)
            % SQUEEZE - Remove singleton dimensions
            %
            % This is just like MATLAB's normal squeeze command. However,
            % there is one key difference:
            %   Normally, if squeeze operates on a 1xN matrix, it will leave
            % it as 1xN. This function forces it to always return as Nx1

            % If data is bigger than a matrix, squeeze out dimensions that
            % are of size 1.
            sz = size(obj.data_pr);
            if length(sz) > 2
                ind = sz~=1;
                obj.axis_pr = obj.axis_pr(ind);

                % Now squeeze obj.data_pr
                obj.data_pr = squeeze(obj.data_pr);         % Normal squeeze command

                %                 % Lastly, if the result is a row vector, force it to be a
                %                 % column vector
                %                 if isvector(obj.data_pr) && ~iscolumn(obj.data_pr)
                %                     obj.data_pr = obj.data_pr';
                %                 end
            else
                % Otherwise, if data is a matrix, remove all axis beyond
                % the first two. These should only be size 1 (e.g. "name"
                % axes anyways)
                %                 szA = cellfun(@length,{obj.axis_pr.values});
                %                 ind = szA~=1;
                %                 ind(1:2) = true;
                obj.axis_pr = obj.axis_pr(1:2);
            end

            % Make sure everything is good before returning.
            obj = obj.fixAxes;
        end


        function obj_out = repmat(obj, new_axis_values, new_axis_name, new_axis_dim)
            % repmat - Creates new axis with specified values, and an identical copy
            % of the existing MDD object at each value.
            %
            % #requestexample
            %
            % Author: Ben Pittman-Polletta.

            if nargin < 4, new_axis_dim = []; end

            if isempty(new_axis_dim); new_axis_dim = length(obj.axis) + 1; end

            if nargin < 3, new_axis_name = []; end

            if isempty(new_axis_name), new_axis_name = sprintf('Dim %d', length(obj.axis) + 1); end

            if ~isempty(obj.findaxis(new_axis_name))
                warning('Axis %s already exists.', new_axis_name)
            end

            repmat_size = [ones(1, obj.lastNonSingletonDim) length(new_axis_values)];

            obj_out = obj;
            obj_out.data = cellfun(@(x) repmat(x, repmat_size), obj.data, 'UniformOutput', false);

            obj_out = obj_out.unpackDim(obj.lastNonSingletonDim + 1, new_axis_dim, new_axis_name, new_axis_values);

        end


        %% % % % % % % % % % % % % % % % % % % % % % % % % % % % % % %
        % % % % % % % % % % % OVERLOADED OPERATORS % % % % % % % % % % %
        % % % % % % % % % % % % % % % % % % % % % % % % % % % % % % % %
        function varargout = subsref(obj, S)
            % Notes:
            %	Default settings for cell outputs:
            %	varargout = builtin('subsref', obj, S);
            %
            %	Default settings for single non cell outputs:
            %	varargout = {builtin('subsref', obj, S)};
            %
            %	Default settings for multiple outputs:
            %	[varargout{1:nargout}] = builtin('subsref', obj, S);
            %
            %   Only 2 arguments to subsref.
            %
            %   S is a struct array with length equal to number of consecutive
            %   operations to perform. Order follows the order written/performed,
            %   so that the first entry is the closest to the left on the call.
            %
            %   varargout needs to be cell array. Non cell output should  be
            %   enclosed in cell. Multiple outputs should go into cells.
            %   Importantly, if length(S) > 1, meaning multiple consecutive
            %   subsref operations, varargout should equal length of S. Thus,
            %   one needs to make space for recursive outputs when calling
            %   builtin again, which takes the form of a cell{:} multiple outputs.

            S1 = S(1);

            switch S1.type
                case '()'
                    obj = obj.subset(S1.subs{:}); % take subset of object
                    varargout{1} = obj;
                    if length(S) > 1 % continue subsref with rest of S
                        [varargout{2:nargout}] = builtin('subsref', obj, S(2:end));
                    end
                case '{}'
                    S(1).type = '()';
                    if ~iscell(obj.data_pr)
                        error('Use {} indexing only for cell data.')
                    end
                    varargout = builtin('subsref', obj.data_pr, S);
                case '.'
                    [varargout{1:nargout}] = builtin('subsref', obj, S);
                otherwise
                    error('Unknown indexing method. Should never reach this.');
            end

        end

%         function obj = subsasgn(obj, S, value)
%             % Enable direct assigning to data
%             if any(strcmp({S.type}, '.') & strcmp({S.subs}, 'data'))
%                 obj = builtin('subsasgn', obj, S, value);
%             else
%                 obj.data_pr = builtin('subsasgn', obj.data, S, value);
%             end
%         end
    end

    %% % % % % % % % % % % % % % % % % % % % % % % % % % % % % % %
    % % % % % % % % % % % PROTECTED FUNCTIONS % % % % % % % % % % %
    % % % % % % % % % % % % % % % % % % % % % % % % % % % % % % % %
    methods (Access = protected) % same as private, but allows access from subclasses

        %% % % % % % % % % % % % % % % % % % % % % % % % % % % % % % %
        % % % % % % % % % % % HELPER METHODS % % % % % % % % % % % %
        % % % % % % % % % % % % % % % % % % % % % % % % % % % % % % % %
        function [out, outsimple] = getclass_obj_data(obj)
            [out, outsimple] = MDD.calcClasses(obj.data_pr,'data');
        end


        function out = getclass_obj_axis_values(obj)
            % getclass_obj_axis_values - Returns class type of entries in obj.axis_pr.values

            nAx = length(obj.axis_pr);
            out = cell(1,nAx);
            for i = 1:nAx
                out{i} = obj.axis_pr(i).getclass_values;
            end
        end


        function out = getclass_obj_axis_name(obj)
            % getclass_obj_axis_name - Returns class type of entries in obj.axis_pr.values

            nAx = length(obj.axis_pr);
            out = cell(1,nAx);
            for i = 1:nAx
                out{i} = obj.axis_pr(i).getclass_name;
            end
        end


        function obj = setAxisDefaults(obj,dims)
            % setAxisDefaults - Sets obj.axis_pr(i) to default values

            for dim = dims % loop over dims
                % Get desired size of dataset
                sz_dim = size(obj.data_pr,dim);

                % If axis doesn't already exist, create it. Otherwise, copy existing.
                if length(obj.axis_pr) < dim
                    ax_curr = obj.axisClass;
                else
                    ax_curr = obj.axis_pr(dim);
                end

                % Name it if necessary - apply default name
                if isempty(ax_curr.name)
                    ax_curr.name = ['Dim '];
                end
                
                % If using default name, update dimension number
                if regexp(ax_curr.name,'^Dim ')
                    ax_curr.name = ['Dim ' num2str(dim)];
                end

                % If values is empty, add default values.
                if isempty(ax_curr.values)
                    %ax_curr.values = cellfun(@num2str,num2cell(1:sz(i)),'UniformOutput',0);     % Populate with strings
                    ax_curr.values = 1:sz_dim;                                                   % Populate with numerics
                else
                    % Otherwise, make sure dimensionality is correct. If not, update it
                    % missing entries with default names.
                    N = length(ax_curr.values);

                    % If too short
                    if N < sz_dim
                        if isnumeric(ax_curr.values)
                            for j = (N + 1):sz_dim; ax_curr.values(j) = j; end
                        elseif iscellstr(ax_curr.values)
                            for j = (N + 1):sz_dim; ax_curr.values{j} = num2str(j); end
                        else
                            error('axis.values must be either type numeric or cell array of strings');
                        end
                    end

                    % If too long
                    if N > sz_dim
                        %ax_curr.values = ax_curr.values(1:sz(dim));
                        ax_curr.values = 1:sz_dim;                                                   % Populate with generic numerics
                    end
                end

                % Assign our new axis to the current dimension
                obj.axis_pr(dim) = ax_curr;
            end
        end

    end


    methods (Static)
        % ** start Import Methods **
        %   NOTE: these can be called as static (ie class) methods using
        %   uppercase version or as object methods using lowercsae version

        function obj = ImportDataTable(varargin)    % Function for importing data in a 2D table format
            % instantiate object
            obj = MDD();

            % call object method
            obj = importDataTable(obj, varargin{:});
        end


        function obj = ImportData(varargin)
            % instantiate object
            obj = MDD();

            % call object method
            obj = importData(obj, varargin{:});
        end


        function obj = ImportFile(varargin) % import linear data from data file (using importDataTable method)
            % instantiate object
            obj = MDD();

            % call object method
            obj = importFile(obj, varargin{:});
        end
        % ** end Import Methods **
    end


    methods (Static, Access = protected)
        %% % % % % % % % % % % % % % % % % % % % % % % % % % % % % % %
        % % % % % % % % % % % STATIC METHODS % % % % % % % % % % % % %
        % % % % % % % % % % % % % % % % % % % % % % % % % % % % % % % %

        [out, outsimple] = calcClasses(input,field_type)     % Used by importDataTable and other importData functions


        function output = inheritObj(output,input)
            % inheritObj - Merges contents of input into output.

            C = metaclass(input);
            P = C.Properties;
            for k = 1:length(P)
                if ~P{k}.Dependent
                    output.(P{k}.Name) = input.(P{k}.Name);
                end
            end
        end


        function [selection_out, startIndex] = regex_lookup(vals, selection)
            % regex_lookup
            %
            % Usage: [selection_out, startIndex] = regex_lookup(vals, selection)
            %
            % Notes:
            % uses regexp when selection is of the form '/selection/' with
            % enclosing forward slashes. else uses strfind for substring
            % matching.

            if ~iscellstr(vals); error('Axis values must be strings when using regular expressions');
            end
            if ~ischar(selection); error('Selection must be string when using regexp');
            end

            if strcmp([selection(1) selection(end)],  '//') % use re
                selection = selection(2:end-1);% remove slashes

                startIndex = regexp(vals,selection);
            else % use strfind
                startIndex = strfind(vals,selection);
            end

            selection_out = logical(~cellfun(@isempty,startIndex));
            selection_out = find(selection_out);
            if isempty(selection_out)
                error('Supplied regex did not match the name of any axis or value');
            end

        end


        function [duplicateBool, dv, idv] = isDuplicateAxisValues(axis_val_columns)
            % isDuplicateAxisValues - determine if axis values are duplicated.
            %
            % Useful for non-spare data, eg with linear import/merge.
            % Assumes we are working with axis columns from a 2D table
            % (e.g. importDataTable, exportDataTable)
            %
            % Strategy: turn all axis values into strings. Horizontally
            % concatenate the strings. See if any non-unique strings.
            %
            % Outputs:
            % duplicateBool: true if duplicates present; false otherwise
            % dv: if duplicates are present, returns a string representation of the
            %     duplicattes
            % idv: returns the index of the original duplicate rows in
            %      axis_val_columns.
            %
            % Author: Erik Roberts

            axis_lengths = cellfunu(@length,axis_val_columns);
            if ~all(mode([axis_lengths{:}]) == [axis_lengths{:}]); error('All cells in axis_vals_columns must be equal in length'); end


            axCellStrHorzCat = cell(size(axis_val_columns{1}, 1), 1);
            for idv = 1:length(axis_val_columns)
                for j = 1:size(axis_val_columns{idv}, 1)
                    thisVal = axis_val_columns{idv}(j);
                    if iscell(thisVal)
                        thisVal = thisVal{1};
                    end

                    if isnumeric(thisVal)
                        axCellStrHorzCat{j} = [axCellStrHorzCat{j} num2str(thisVal)];
                    elseif ischar(axis_val_columns{idv}{j})
                        axCellStrHorzCat{j} = [axCellStrHorzCat{j} thisVal];
                    elseif isstring(axis_val_columns{idv}{j})
                        axCellStrHorzCat{j} = [axCellStrHorzCat{j} char(thisVal)];
                    else
                        error('Unknown data type')
                    end
                end
            end

            [~, ind] = unique(axCellStrHorzCat);

            duplicateBool = length(ind) ~= length(axCellStrHorzCat);

            duplicate_val_inds = setxor(ind,1:length(axCellStrHorzCat));
            dv = axCellStrHorzCat(duplicate_val_inds);
        end


        % function varargout = size2(varargin)
        %     [varargout{1:nargout}] = size(varargin{:});
        %     if nargout == 1
        %         sz = varargout{1};
        %         if length(sz) == 2 && sz(2) == 1
        %             sz = sz(1);
        %         end
        %         varargout{1} = sz;
        %     end
        % end
    end

end
```
