## Supplemental File 1 for "A biophysical model of striatal microcircuits suggests delta/theta-rhythmically interleaved gamma and beta oscillations mediate periodicity in motor control": merge.m

```
function obj_out = merge(obj1, obj2, forceMergeBool, debugBool)
% merge - merge 2 MDD objects
%
% Usage: obj_out = merge(obj1,obj2)
%        obj_out = merge(obj1,obj2, forceMergeBool)
%        obj_out = merge(obj1,obj2, forceMergeBool, debugBool)
%
% Inputs:
%   obj1/2: MDD objects
%   forceMergeBool: whether to overwrite obj1 entries with obj2
%   debugBool: runs a quick debug, comparing the output of merge and
%             linearMerge, providing stats on computation times.
%
% Note: The axes may be out of order between the 2 objects. There may be unique 
% axes to each object, as long as these unique axes only have 1 value. This value
% will be copied to the output object.
%
% Author: Erik Roberts

% TODO: add support for numeric with nans so that nans are overwritten and not
% counted

% Default args
if nargin < 3
    forceMergeBool = false;
end

if nargin < 4
    debugBool = false;
end

tstart = tic;

% Get object properties
Nd1 = ndims(obj1);
axis_vals1 = obj1.exportAxisVals;
axis_names1 = obj1.exportAxisNames;

Nd2 = ndims(obj2);
axis_vals2 = obj2.exportAxisVals;
axis_names2 = obj2.exportAxisNames;

% Find overlapping axis names
[~, indInt1, indInt2] = intersect(axis_names1, axis_names2, 'stable');
[uniqueName1, indUnique1] = setdiff(axis_names1, axis_names2, 'stable');
[uniqueName2, indUnique2] = setdiff(axis_names2, axis_names1, 'stable');

% Find merged number of axes
nAx = length(indInt1) + length(indUnique1) + length(indUnique2);

% Confirm that unique axis names only have 1 value
if ~isempty(indUnique1)
    for k = indUnique1(:)'
        if length(axis_vals1{k}) ~= 1
            error('Non-unique axis has more than 1 value')
        end
    end
end
if ~isempty(indUnique2)
    for k = indUnique2(:)'
        if length(axis_vals2{k}) ~= 1
            error('Non-unique axis has more than 1 value')
        end
    end
end

% Add axes to front, up to number merged axes
% then shift dim so that front added are on back
if nAx > Nd1
    obj1 = obj1.shiftdim(Nd1-nAx);
    obj1 = obj1.shiftdim(nAx-Nd1);
    obj1.axis(Nd1+1:nAx).name = deal('uniqueAxObj2');
end
if nAx > Nd2
    obj2 = obj2.shiftdim(Nd2-nAx);
    obj2 = obj2.shiftdim(nAx-Nd2);
    obj2.axis(Nd2+1:nAx).name = deal('uniqueAxObj1');
end

% Permute so axes match
permInd = zeros(1, nAx);
permInd(indInt1) = indInt2;
if ~isempty(indUnique2)
    permInd( find(permInd == 0, length(indUnique2), 'last') ) = indUnique2;
end
permInd(permInd == 0) = Nd2+1:nAx;
obj2 = obj2.permute(permInd);

% Add unique axis names and corresponding single values
if nAx > Nd1
    uniqueAxNameInd1 = strcmp(obj1.exportAxisNames, 'uniqueAxObj2');
    [obj1.axis(uniqueAxNameInd1).name] = deal(uniqueName2{:});
    
    uniqueAxNameInd1 = find(uniqueAxNameInd1);
    for k = 1:length(indUnique2)
        obj1.axis(uniqueAxNameInd1(k)).values = obj2.axis(indUnique2(k) == permInd).values;
    end
end
if nAx > Nd2
    uniqueAxNameInd2 = strcmp(obj2.exportAxisNames, 'uniqueAxObj1');
    [obj2.axis(uniqueAxNameInd2).name] = deal(uniqueName1{:});
    
    uniqueAxNameInd2 = find(uniqueAxNameInd2);
    for k = 1:length(indUnique1)
        obj2.axis(uniqueAxNameInd2(k)).values = obj1.axis(indUnique1(k)).values;
    end
end

% Fill in obj_out
obj_out = obj1.reset; % make blank obj
obj_out.axis(1:nAx) = deal(obj1.axisClass); % add empty axes
dataIndObj1 = cell(1,nAx);
dataIndObj2 = cell(1,nAx);
objOutDataSize = zeros(1,nAx);
for iAx = 1:nAx
    % 1) Add names to obj_out
    obj_out.axis_pr(iAx).name = obj1.axis(iAx).name; % add name
    
    % 2) Expand obj_out axes to take on unique values in obj1 and obj2
    if isnumeric(obj1.axis(iAx).values)
        obj_out.axis_pr(iAx).values = unique([obj1.axis(iAx).values(:); obj2.axis(iAx).values(:)], 'sorted'); % add unique values in sorted order
    elseif iscellstr(obj1.axis(iAx).values)
        obj_out.axis_pr(iAx).values = unique([obj1.axis(iAx).values(:); obj2.axis(iAx).values(:)], 'stable'); % add unique values in merged order
    end
    
    % get indicies for data
    [~, ~, dataIndObj1{iAx}] = intersect(obj1.axis(iAx).values,obj_out.axis_pr(iAx).values, 'stable');  % This returns the axis values of obj1 in their original order and then finds the indices of obj_out that correspond to these values.
    dataIndObj1{iAx} = dataIndObj1{iAx}';
    [~, ~, dataIndObj2{iAx}] = intersect( obj2.axis(iAx).values, obj_out.axis_pr(iAx).values,'stable');
    dataIndObj2{iAx} = dataIndObj2{iAx}';
    
    objOutDataSize(iAx) = length(obj_out.axis_pr(iAx).values);
end

% Check for overlapping entries
if ~forceMergeBool
    % check for overlap in each ax
    overlapInd = cell(2,nAx);
    for iAx = 1:nAx
        [~, overlapInd{1, iAx}, overlapInd{2, iAx}] = intersect(dataIndObj1{iAx}, dataIndObj2{iAx});
    end
    
    % TODO use commented out code for nan numeric handling
%     % convert data to cell if numeric
%     if isnumeric(obj1.data_pr)
%         obj1.data_pr = num2cell(obj1.data_pr);
%     end
%     if isnumeric(obj2.data_pr)
%         obj2.data_pr = num2cell(obj2.data_pr);
%     end

    % NOTE use this until implement nan handling. then use above instead
    % convert data to cell if only 1 is numeric
    if isnumeric(obj1.data_pr) ~= isnumeric(obj2.data_pr)
        if isnumeric(obj1.data_pr)
            obj1.data_pr = num2cell(obj1.data_pr);
        end
        if isnumeric(obj2.data_pr)
            obj2.data_pr = num2cell(obj2.data_pr);
        end
    end
    
    % NOTE use this if until implement nan handling. then ditch the if and use
    % only the else part.
    if isnumeric(obj1.data_pr) || isnumeric(obj2.data_pr)
        overlapBool = ~cellfun(@isempty, overlapInd);
        overlapBool = all(any(overlapBool));
    else
        % TODO use commented out code for nan numeric handling
    %     if iscell(obj1.data_pr(overlapInd{1,:}))
            notEmptyBool1 = ~cellfun(@isempty, obj1.data_pr(overlapInd{1,:}));
    %     elseif ~isempty(obj1.data_pr(overlapInd{1,:})) % isnumeric
    %         notEmptyBool1 = ~isnan(obj1.data_pr(overlapInd{1,:}));
    %     else
    %         notEmptyBool1 = false;
    %     end

        % TODO use commented out code for nan numeric handling
    %     if iscell(obj2.data_pr(overlapInd{2,:}))
            notEmptyBool2 = ~cellfun(@isempty, obj2.data_pr(overlapInd{2,:}));
    %     elseif ~isempty(obj2.data_pr(overlapInd{2,:})) % isnumeric
    %         notEmptyBool2 = ~isnan(obj2.data_pr(overlapInd{2,:}));
    %     else
    %         notEmptyBool2 = false;
    %     end

        overlapBool = ( notEmptyBool1 & notEmptyBool2 );
    end
    
    if any(overlapBool(:))
        warning(['Attempting to merge objects with overlapping entries.',...
                 ' Set forceMergeBool=1 to overwrite entries in obj1 with those of obj2.',...
                 ' Returning obj1.'])
        obj_out = obj1;
        return
    end
end

% 3) Fill in data in obj_out from obj1 and obj2
% #tofix - this is going to be very slow for large matrices!
obj_out.data_pr = cell(objOutDataSize);
if isnumeric(obj1.data)
    obj_out.data_pr(dataIndObj1{:}) = num2cell(obj1.data);
else
    obj_out.data_pr(dataIndObj1{:}) = obj1.data;
end
if isnumeric(obj2.data)
    obj_out.data_pr(dataIndObj2{:}) = num2cell(obj2.data);
else
    obj_out.data_pr(dataIndObj2{:}) = obj2.data;
end

% Turn cellnum data into numeric
emptyCells = cellfun(@isempty, obj_out.data_pr);
if ~any(emptyCells(:)) && iscellnum(obj_out.data_pr)
    obj_out.data_pr = cell2mat(obj_out.data_pr);
end

% Combine meta
id = 'catstruct:DuplicatesFound';
warning('off',id);
obj_out = obj_out.importMeta(catstruct(obj1.meta, obj2.meta));
warning('on',id)

telapsed = toc(tstart);

if debugBool
    tstart2 = tic;
    obj_out2 = linearMerge(obj1,obj2,forceMergeBool);
    telapsed2 = toc(tstart2);
    if ~isequal(obj_out,obj_out2)
        warning('Merge and linearMerge produced different results');
    end
    fprintf('Elapsed time for MDD.merge:       %g (sec)\nElapsed time for MDD.linearMerge: %g (sec)\n',telapsed, telapsed2);

end

end
```
