## Supplemental File 1 for "A biophysical model of striatal microcircuits suggests delta/theta-rhythmically interleaved gamma and beta oscillations mediate periodicity in motor control": mergeDims.m

```
function obj = mergeDims(obj,dims2merge)

if iscellstr(dims2merge)
    dims2merge_string = dims2merge;
    dims2merge = nan(size(dims2merge_string));
    for c = 1:length(dims2merge_string)
        dim_index = obj.findaxis(dims2merge_string{c});
        if ~isscalar(dim_index) || isempty(dim_index)
            error('Multiple or zero dimensions matching %s.', dims2merge_string{c})
        else
            dims2merge(c) = dim_index;
        end
    end
end

if isempty(dims2merge); return; end

Nd2p = length(dims2merge);
%sz = size(obj.data_pr);
sz = size(obj);
N = ndims(obj);
Nmerged = prod(sz(dims2merge));       % Final number entries in the merged dimension

% % First, do axis names
% Get cell array of all linearized axis values.
inds = 1:Nmerged;
[subs{1:Nd2p}] = ind2sub(sz(dims2merge),inds);
temp = cell(1,Nd2p);
for i = 1:Nd2p
    for j = 1:Nmerged
        ax = obj.axis_pr(dims2merge(i));
        currval = ax.values(subs{i}(j));
        temp{i}(j) = currval;
    end
end

% Compress these into a single string to be used as new value name
tempstr = {};
for i = 1:Nd2p
    for j = 1:Nmerged
        if iscellstr(temp{i}); currval = temp{i}{j};
        else
            currval = num2str(temp{i}(j));  % If it's not a string, convert it to one.
        end
        if i == 1; tempstr{j} = currval;
        else tempstr{j} = [tempstr{j} '_' currval];
        end
    end
end


% Finally drop this into the values entry for the new "merged"
% axis
allnames = obj.exportAxisNames;
mergednames = allnames(dims2merge);
obj.axis_pr(dims2merge(1)).values = tempstr;
obj.axis_pr(dims2merge(1)).axismeta.premerged_values = temp;
obj.axis_pr(dims2merge(1)).axismeta.premerged_names = mergednames;

% Give it a new axis name, reflecting the merger of all the
% others
mergednames2 = cat(1,mergednames(:)',repmat({'_'},1,length(mergednames)));
obj.axis_pr(dims2merge(1)).name = strcat(mergednames2{1:end-1});

% Clear the remaining axes names
for i = 2:Nd2p
    obj.axis_pr(dims2merge(i)).name = ['Dim ' num2str(dims2merge(i))];
    obj.axis_pr(dims2merge(i)).values = 1;
end

% % Now, work on obj.data_pr
dat = obj.data_pr;
obj.data_pr = [];       % Clear obj.data_pr for now, to save memory.

% Figure out which dimensions were *NOT* Targeted for the merge
Nd = ndims(dat);
alldims = 1:Nd;
ind_chosen = false(size(alldims));
for i = 1:length(dims2merge)
    ind_chosen = ind_chosen | alldims == dims2merge(i);
end
ind_unchosen = ~ind_chosen;
dims_remaining = find(ind_unchosen);

% Bring the dims to be merged to the front
dat = permute(dat, [dims2merge, dims_remaining]);

% REshape these into a single dim
%sz = size(dat);
sz = arrayfun(@(x) size(dat,x), 1:N);       % Need to use this extended size command to get extra trailing 1's for certain use cases.
dat = reshape(dat,[ prod(sz(1:Nd2p)), ones(1,Nd2p-1), sz(Nd2p+1:end) ]);

% Undo the earlier permute, and put back into obj.data_pr
dat = ipermute(dat, [dims2merge, dims_remaining]);
obj.data_pr = dat;

end
```
