## Supplemental File 1 for "A biophysical model of striatal microcircuits suggests delta/theta-rhythmically interleaved gamma and beta oscillations mediate periodicity in motor control": packDim.m

```
function obj = packDim(obj,dim_src,dim_target)
% Warning - this command will be replaced in the future. Use
% packDim2Mat instead. See also packDim2Cell, packDim2MDD.
if ischar(dim_src)
    dim_src_string = dim_src;
    dim_src = obj.findaxis(dim_src_string);
    if ~isscalar(dim_src) || isempty(dim_src)
        error('Multiple or zero dimensions matching %s.', dim_src_string)
    end
end

if ~isscalar(dim_src) || isempty(dim_src) || dim_src == 0
    error('Dimension to pack must be a nonempty, nonzero scalar.')
end

if nargin < 3
    % Should pack dimension as dimension after last non-singleton dimension of obj.data.
    data_dims = cellfun(@(x) length(size(x)), obj.data);
    max_dim = max(data_dims(:));
    for d = 1:max_dim
        data_sz_d = cellfun(@(x) size(x, d), obj.data);
        data_sz(:, d) = data_sz_d(:);
    end
    number_non_singleton_cells = sum(data_sz > 1);
    number_non_singleton_cells(end + 1) = 0;
    last_non_singleton = find(number_non_singleton_cells > 0, 1, 'last');
    dim_target = last_non_singleton + 1;
end

% Make sure that obj.data_pr is a cell array
if ~iscell(obj.data_pr); error('MDD.data must be a cell array.'); end

% Make sure that obj.data_pr is a numeric
temp = cellfun(@isnumeric,obj.data_pr);
if any(temp(:) ~= 1); error([class(obj) '.data must contain only numerics']); end      % Can redo this in the future to work with MDDs containing matrices
% % To do: implement this so it works with cell arrays and MDD
% classes in the future too

% Make sure target dimension in MDD.data_pr is a singleton
temp = cellfun(@(x) size(x,dim_target),obj.data_pr);
if any(temp(:) > 1); error(['Target dimension in ' class(obj) '.data needs to be size 1. Try reshaping contents of ' class(obj) '.data or choosing a different target dimension.']); end
clear sz_targets

% Bring chosen dimension to the front. Thus, we will be
% merging along rows.
Nd = ndims(obj.data_pr);
obj.data_pr = permute(obj.data_pr,[dim_src, 1:dim_src-1, dim_src+1:Nd]);

% Temporarily linearize all other dimensions.
sz0 = size(obj.data_pr);
obj.data_pr = reshape(obj.data_pr,sz0(1),prod(sz0(2:end)));

% Add NaNs where needed
% Note: to understand what this is doing, it really helps
% to draw a diagram!
sz = size(obj.data_pr);
empties = cellfun(@isempty,obj.data_pr);    % 2D matrix with 1's marking empty cells
se = sum(empties,1);                    % Number of empties per column in this matrix
bad_inds = se ~= 0 & se ~= sz(1);     % Good columns must be either all empty or all non-empty

if any(bad_inds)
    fprintf('Note: Empty entries found along collapsing dim. Using NaNs as placeholders to fill out the matrix. \n');
    bi = find(bad_inds);
    for j = 1:length(bi)                    % Sweep through bad columns
        curr_bad = find(empties(:,bi(j)));      % Empties along this particular column
        curr_good = find(~empties(:,bi(j)));    % Non-empties along this particular column.
        for i = 1:length(curr_bad)
            % Populate the empty cells with matrices of NaNs
            % that are the same dimensionality as the first
            % good entry.
            obj.data_pr{curr_bad(i),bi(j)} = nan(size(obj.data_pr{curr_good(1),bi(j)}));
        end
    end
end

% Check that sizes and dimensionalities are compatible
data_ndims = cellfun(@ndims,obj.data_pr,'UniformOutput',true);
if any(any(data_ndims ~= repmat(data_ndims(1,:),sz(1),1),1),2)
    error(['Dimensions of ' class(obj) '.data not uniform along packing dimensions.']);
end

data_sz = cellfun(@size,obj.data_pr,'UniformOutput',false);
data_sz_firsts = repmat(data_sz(1,:),sz(1),1);
myfunc = @(x,y) any(x(:) ~= y(:));
bool_size_mismatch = cellfun(myfunc,data_sz,data_sz_firsts);
if any(bool_size_mismatch(:))
    % Suppressing this warning.
    %warning('Sizes of MDD.data_pr are not uniform along packing dimension. (E.g. This usually results form trying to combine populations with different numbers of cells). Filling out with NaNs');
    for j = 1:sz(2)
        % For each column in the cell array data_sz, find the
        % dimensions of the largest matrix (sz_max)
        sz_max = zeros(size(data_sz{1,j}));
        for k = 1:length(sz_max)
            sz_max(k) = max(cellfun(@(x) size(x,k),obj.data_pr(:,j)));
        end
        
        % For every entry in this column, create a blank
        % template full of nans of this "max size", and then
        % drop the actual data into the top-left corner. This
        % will ensure everything is the same size, although
        % highly space-inefficient.
        for i = 1:sz(1)
            temp = NaN*ones(sz_max);
            dat_curr = obj.data_pr{i,j};
            temp(deal(ind2sub(size(dat_curr),1:numel(dat_curr)))) = dat_curr;
            obj.data_pr{i,j} = temp;
        end
    end
end

for j = 1:sz(2)
    obj.data_pr{1,j} = cat(dim_target,obj.data_pr{:,j});
    obj.data_pr(2:end,j) = cell(sz(1)-1,1);     % Set remainder to empty
end

obj.data_pr = obj.data_pr(1,:);         % Keep only 1st dimension;
sz0(1) = 1;

% Lastly, restore original dimensions
% of MDD.data_pr
obj.data_pr = reshape(obj.data_pr,sz0);
obj.data_pr = permute(obj.data_pr,[2:dim_src, 1, dim_src+1:Nd]);

% Also, clear obj.axis_pr
ax_src = obj.axis_pr(dim_src);
obj = setAxisDefaults(obj,dim_src);
obj.axis_pr(dim_src).values = 1:size(obj,dim_src);
obj.axis_pr(dim_src).name = ['Dim ' num2str(dim_src)];

% Store obj.axis_pr(dim_src) as meta data.
obj.meta.(['matrix_dim_', num2str(dim_target)]) = ax_src;

% If obj.data_pr is a MDD object itself, update axes labels
% appropriately
for i = 1:numel(obj.data_pr)
    if isa(obj.data_pr{i},'MDD')
        warning('This mode doesnt work yet');
        obj.data_pr{i}.axis_pr(dim_target) = ax_src;
    end
end

end
```
