## Supplemental File 1 for "A biophysical model of striatal microcircuits suggests delta/theta-rhythmically interleaved gamma and beta oscillations mediate periodicity in motor control": recursivePlot.m

```
function varargout = recursivePlot(varargin)
    % Alias for recursiveFunc
    
    [varargout{1:nargout}] = recursiveFunc(varargin{:});
    
end
```
