## Supplemental File 1 for "A biophysical model of striatal microcircuits suggests delta/theta-rhythmically interleaved gamma and beta oscillations mediate periodicity in motor control": subset.m

```
function [obj2, ro] = subset(obj,varargin)
% Purpose: get subset of data based on indicies for numeric or regular
%          expression for cellstring. also gets used by valSubset to index numerics 
%          based on values instead of indicies.
%
% Inputs:
%   varargin: each argument corresponds to each axis.
%       1) [] or ':' for all indicies
%       2) regular expression string for cellstring axis values
%       3) numeric array or cellnum of indicies for numeric or cellnum axis
%          values
%   Optional: 'numericsAsValuesFlag' - see MDD.valSubset
%
% Outputs:
%   obj2: object with subset of data
%   ro:  if regular expressions are used, contains regular expressions and 
%        results of regexp 'start' indicies.

debug_mode = false;

% Check for numericsAsValuesFlag
if ischar(varargin{end}) && strcmp(varargin{end}, 'numericsAsValuesFlag')
    numericsAsValuesFlag = true; % tells subset to use numerics as values
    varargin(end) = []; % remove string
%     nargin = nargin - 1; % reduce num input arguments
else
    numericsAsValuesFlag = false;
end


% Get params to validate that "selection" is the right size
selection = varargin(:);

% First, make sure that number of selections supplied matches the number of 
% dimensions of obj. (E.g. length(selection) == ndims(obj) must be true) 
[obj, selection] = fix_selection(obj,selection,numericsAsValuesFlag);    % Note: In certain circumstances, this function modifies obj and obj.data!

% Now that selection is properly formatted, call the core subset function
[obj2, ro] = subset_core(obj,selection, numericsAsValuesFlag);

if debug_mode
    warning('Implement this');
end

end


function [obj, selection] = fix_selection(obj,selection,numericsAsValuesFlag)
% This function makes sure that the number of selections supplied by the
% user matches the number of axes in obj. If not, they do not match, it
% attempts to correct (e.g. thorugh assuming linear indices) or throws an
% error if this fails.

Ns = length(selection);
Na = length(obj.axis_pr);
Nd = ndims(obj.data_pr);

% Handle vector data
if Ns == 1 && isvector(obj.data_pr)
    if isrow(obj.data_pr)
        selection(1:2) = {[], selection{1}};
    else % iscolumn
        selection(1:2) = {selection{1}, []};
    end
end

% Fix selection if improperly specified
Ns = length(selection);
if Ns < Na && Ns >= Nd              %     Nd <= Ns < Na     (more axes than selections, but still enough to fully query obj.data)
    % Fill out selection with empties if too short. For example, say
    % size(obj.data_pr) is MxNx1x1. The user might enter a selection with
    % length(selection) = 2, such as selection = {[A],[B]}. In this
    % case, we convert it to selection = {[A],[B],[],[]}.
    selection2 = repmat({[]},1,Na);
    selection2(1:Ns) = selection;
    selection = selection2;
    clear selection2


elseif Ns > Na                  % Na < Ns       (Ns too large)
    % Trim back selection if too long. If size(obj.data_pr) is MxN,
    % it is okay for selection to be {5,3,Y,Z} as long as Y and Z
    % are either empty (:) or ones. If they are anything else,
    % return error!
    % Make sure extra selection entries are either "1" or []
    selection_extra = selection(Na+1:end);
    are_empties = cellfun(@isempty,selection_extra);
    are_ones = cellfun(@(s) isequal(s,1), selection_extra);
    are_colons = strcmp(selection_extra,':');
    if ~all(are_empties | are_ones | are_colons)      % If any of the extra selections are NOT either empty or one's...
        error(['Index exceeds dimensions of ' class(obj) '.data']);
    end
    selection = selection(1:Na);
elseif (Ns < Nd)            % Fewer selections than there are dimensions in obj.data. In this case, use linear indexing.
    % In this case we will assume that the
    % LAST selection supplied is a linear index and represents all
    % remaining dimensions. This is how MATLAB handles
    % linear indexing of normal matrices as well. For example, try the
    % following: 
    %   temp = 1:125;
    %   temp = reshape(temp,[5,5,5]);
    %   temp(5,5,2)
    %   temp(5,10)
    %   temp(50)
    % MDD will follow this behavior.
    
    % First, run obj.subset() as normal for everything but the LAST
    % selection supplied. For the last selection and the remaining unspecified
    % dimensions, take everything. We will deal with these later. 
    % If Ns == 1, then just keep obj as is.
    if Ns > 1
        selection_part = repmat({':'},1,Na);
        selection_part(1:Ns-1) = selection(1:Ns-1);
        [obj, ro] = subset_core(obj,selection_part, numericsAsValuesFlag);
        
        % Mark the entries in selection we've already completed with selection_part
        % with a colon operators, since they are done.
        selection(1:Ns-1) = repmat({':'},1,Ns-1);
    else
        % Unchanged
    end
    
    sl = selection{Ns};    % The linear portion of selection
    
    % Now, we deal with the linear index portion of the selection. Two
    % cases: 1) sl is numeric and numericsAsValuesFlag is false, in which 
    % case we will use linear indexing.
    % 2) Otherwise, we just replicate sl and use it for all remaining axes
    % (this might error!)
    if (isnumeric(sl) || islogical(sl)) && ~numericsAsValuesFlag
        
        sz_dat = size(obj.data_pr);
        Ndat = numel(obj.data_pr);
        dim_dat = ndims(obj.data_pr);
        
        inds = linearize_inds(selection,sz_dat,Ndat);
        
        % Get rid of all except the chosen data
        if iscell(obj.data_pr)
            data_new = cell(Ndat,1);
        else
            data_new = zeros(Ndat,1);
        end
        data_new(inds) = obj.data_pr(inds);
        data_new = reshape(data_new,sz_dat);
        obj.data_pr = data_new;         % data_new will have the same dimensions as obj.data
                                        % But will have zeros / empties
                                        % for all entries except the selected data.
                                        
        % Finally, figure out the new set of subscripts that are still used in
        % obj.data_pr. Select only these.
        if islogical(sl); sl = find(sl); end     % (ind2sub, later, produces undesired behavior when feeding logical indices...)
        [subs{Ns:Nd}] = ind2sub(sz_dat(Ns:Nd),sl);       

        selection_new = repmat({':'},1,Na);     % Take everything by default
        for i = Ns:Nd
            selection_new{i} = unique(subs{i}); % For the linearized dimensions, figure out which indices to keep; drop everything else.
        end

        selection = selection_new;
        
    else 
        selection_new = repmat({':'},1,Na);     % Take everything by default
        selection_new(Ns:Nd) = repmat({sl},1,Nd-Ns+1);              % Use selection(end) for all remaining unspecified dimensions.
        %warning(['Number of inputs supplied is less than dimensionality of ' class(obj) '.data and selection(end) cannot be linearized.']);
        %fprintf(['Assuming all remaining inputs are equal to selection(end) = ' num2str(sl) '\n']);
        selection = selection_new;
    end

end


% If Ns is still wrong dimensions, return error
Ns = length(selection);
if Ns ~= Na
    error(['Number of inputs must match dimensionality of ' class(obj) '.data']);
end


end


function [selection, ro] = selection2sub(obj,selection,numericsAsValuesFlag)
% Each cell in selection can contain strings, numerics, logical indices,
% etc. This converts them all to numerical subscripts (e.g. subscripts
% as defined in MATLAB's ind2sub function)

ro = {};

Ns = length(selection);
selection0 = selection;         % Store original selections

% Replace any ':' entries in selection with []. Empty
% entries code for taking all entries along a dimension; ':' is
% an alias for this.
for i = 1:length(selection)
    if ischar(selection{i})
        if strcmp(selection{i},':')
            selection{i} = [];
        end
    end
end


axClasses = getclass_obj_axis_values(obj);

% Convert selection to index if using numeric values
if numericsAsValuesFlag
    for i = 1:Ns
        if isnumeric(selection{i})
            thisAxVals = obj.axis_pr(i).values;
            if strcmp('cellnum', axClasses{i})
                thisAxVals = [thisAxVals{:}]; % convert to numeric array
            end
            if ~isempty(selection{i})
                % Find which axis value intersects with the values provided
                % in selection.
                [~, temp] = intersect(thisAxVals, selection{i});
                
                % If no matches, throw out an error
                if isempty(temp)
                    if length(selection{i}) > 1
                        selection_str = ['{' num2str(selection{i}) '}'];
                    else
                        selection_str = num2str(selection{i});
                    end
                    error(['Queried values ' selection_str ' not found in axis #' num2str(i) ': ' obj.axis_pr(i).name '.']);
                end
                selection{i} = temp;
            end
            
        end
    end
end

re = '([\d.]*\s*[<>=]{0,2})\s*[a-z_A-Z]?\s*([<>=]{0,2}\s*[\d.]*)';
for i = 1:Ns
    if ischar(selection{i})
        if strcmp(axClasses{i}, 'cellstr')
            % Convert selection to index if using regular expressions
            ro{i}(1,:) = obj.axis_pr(i).values;
            [selection{i} ro{i}(2,:)] = MDD.regex_lookup(obj.axis_pr(i).values, selection{i});
        elseif numericsAsValuesFlag || strcmp(axClasses{i}, 'numeric')
            % Convert expression on vals for numerics to indicies
            
            thisAxVals = obj.axis_pr(i).values;
            if strcmp('cellnum', axClasses{i})
                thisAxVals = [thisAxVals{:}]; % convert to numeric array
            end
            
            % Parse expression
            expr = selection{i};
            tokens = regexpi(expr, re, 'tokens');
            tokens = tokens{1}; % enter outer cell
            tokens = regexprep(tokens, '\s',''); % remove whitespace
            tokens = tokens(~cellfun(@isempty, tokens)); % remove empty tokens
            if ~all(cellfun(@isempty, cellfun(@str2num, tokens,'UniformOutput',0)))
                tokens = {[tokens{:}]}; % cat since single expression got split up
            end
            lhsBool = isstrprop(cellfun(@(x) x(1), tokens, 'uniform', false), 'digit');
            lhsBool = [lhsBool{:}];
            
            % check LHS and RHS for up to 2 tokens
            parsedSelection = true(size(thisAxVals));
            for k=1:length(tokens)
                thisExpr = tokens{k};
                if lhsBool(k)
                    parsedSelection = parsedSelection & eval(['(' thisExpr 'thisAxVals)']);
                else
                    parsedSelection = parsedSelection & eval(['(thisAxVals' thisExpr ')']);
                end
            end
            
            % Return error message if no matching axis values found
            if all(parsedSelection == 0)
                error(['Query' selection0{i} ' found no matching axis values.'])
            end
            
            % Get index locations
            [~, selection{i}] = intersect(thisAxVals, thisAxVals(parsedSelection));
        end
    end
end

% Make sure that size of selection doesnt exceed size of data
sz = size(obj);
for i = 1:Ns
    if selection{i} > sz(i); error('Selection index exceeds dimensions'); end
end

end

function [obj2, ro] = subset_core(obj,selection, numericsAsValuesFlag)

sz = size(obj);
Ns = length(selection);

% First, converts selection (which can be in any of the accepted formats)
% to being MATLAB subscripts (as in ind2sub)
[subs, ro] = selection2sub(obj,selection,numericsAsValuesFlag);

% Now that we are dealing with subscripts, we can proceed to slice up the
% data and the axes

% Initialize
obj2 = obj;             % Create new class of same type as original
obj2 = obj2.reset;
obj2.meta = obj.meta;

% First update each axis with the corresponding selection and
% convert empty cells to code for full range.
for i = 1:Ns
    
    if isempty(subs{i})
        subs{i} = 1:sz(i);
    end
    
    obj2.axis_pr(i) = obj.axis_pr(i);       % Import axis information
    obj2.axis_pr(i).values = obj.axis_pr(i).values(subs{i});   % Overwrite values field; leave everything else the same.
end

% Update the data
obj2.data_pr = obj.data_pr(subs{:});

% Corrects number of axes. The above code automatically
% converts obj.data_pr from MxNx1x1 to MxN, whereas axis will stay
% as MxNx1x1 (e.g. length of 4). Thus, fixAxes corrects this.
% This should no longer be necessary!!!
% obj2 = fixAxes(obj2);

end


function inds = linearize_inds(selection,sz_dat,Ndat)

    
    master_inds = 1:Ndat;
    master_inds = reshape(master_inds,sz_dat);
    inds = master_inds(selection{:});
    inds = inds(:);

end
```
