## Supplemental File 1 for "A biophysical model of striatal microcircuits suggests delta/theta-rhythmically interleaved gamma and beta oscillations mediate periodicity in motor control": unpackDim.m

```
function obj_new = unpackDim(obj, dim_src, dim_target, dim_name, dim_values)
% Author: Ben Pittman-Polletta.
% Warning - this command will be replaced in the future. Use
% unpackDim2Mat instead. See also unpackDim2Cell, unpackDim2MDD.

% Temporarily linearize obj.data_pr.
sz0 = size(obj);
dim0 = length(sz0);
obj.data_pr = reshape(obj.data_pr,prod(sz0),1);

% Get sizes of dimension dim_src for matrices inside obj.data_pr.
sizes = cellfun(@(x) size(x, dim_src), obj.data_pr);
max_size = max(sizes);

% Calculate size of new MDD object with dim_src unpacked.
% The unpacked dimension will be the new first dimension.
sz_new = [max_size, sz0];

% Initialize new MDD object which will have dim_src
% unpacked.
obj_new = obj; % eval(['obj_new = ', class(obj), ';'])
obj_new = obj_new.reset;

% % Creating obj_new.data_pr. % % % % % % % % % % % % % % % % % %
% Loop over linearized indices of old obj.data_pr cell array.
for data_index = 1:size(obj.data_pr, 1)
    
    % Retrieve matrix from obj.data_pr at data_index.
    temp_matrix = obj.data_pr{data_index};
    [temp_size, slice_size] = deal(size(temp_matrix));
    
    % Create indices for an arbitrary slice from dimension
    % dim_src, padding out with ':' if temp_matrix has fewer
    % dimensions than dim_src.
    temp_effective_dimensions = max(length(temp_size), dim_src);
    slice_indices = cell(1, temp_effective_dimensions);
    slice_indices(:) = {':'};
    
    % Loop over slices of dim_src.
    for slice_index = 1:max_size
        
        % Find linearized index in obj_new that this slice will inhabit.
        new_index = (data_index - 1)*max_size + slice_index;
        
        if slice_index <= sizes(data_index)
            slice_indices{dim_src} = slice_index; % Get correct slice indices.
            slice = temp_matrix(slice_indices{:});
        else
            slice = [];
        end
        
        obj_new.data_pr{new_index} = slice;
        
    end
    
end

% Reshape obj_new to be multidimensional, with the unpacked
% dimension as dimension 1.
obj_new.data_pr = reshape(obj_new.data_pr, sz_new);

%  % Creating obj_new.axis_pr and obj_new.meta. % % % % % % % % %
% Setting default axis name and values.
% If none are given, let names and values for the dimension be empty.
if nargin == 4
    dim_values = [];
elseif nargin < 4
    dim_name = []; dim_values = [];
end

% Save obj.meta to pass to obj_new.
meta = obj.meta;

% If names and/or values are empty, search for them in
% meta; if they are found, remove them from meta.
dim_src_name = ['matrix_dim_' num2str(dim_src)];
if isfield(meta, dim_src_name)
    if isempty(dim_name)
        dim_name = meta.(dim_src_name).name;
    end
    if isempty(dim_values)
        dim_values = meta.(dim_src_name).values;
    end
    meta = rmfield(meta, dim_src_name);
end

% If names and/or values are still empty, replace them with
% defaults.
if isempty(dim_name), dim_name = dim_src_name; end
if isempty(dim_values), dim_values = (1:max_size)'; end

% Pass meta to obj_new.
obj_new = importMeta(obj_new, meta);

% Checking axis dimensions against data dimensions.
if length(dim_values) < max_size
    warning('dimension %d is longer for some cells than dim_values.\n', dim_src)
    % dim_values((end + 1):max_size) = (length(dim_values) +
    % 1):max_size; % No longer necessary since we're running
    % fixAxes on obj_new.
elseif length(dim_values) > max_size
    warning('dimension %d is shorter for all cells than dim_values.\n', dim_src)
end

% Creating unpacked axis.
unpacked_axis = obj.axisClass;
unpacked_axis.name = dim_name;
unpacked_axis.values = dim_values;

% Make new axis last one, then move to front.
axis_new = obj.axis_pr;
axis_new(end + 1) = unpacked_axis;
axis_new = axis_new([dim0 + 1, 1:dim0]);
obj_new.axis_pr = axis_new;

% Putting unpacked dimension in dim_target, if given.
if nargin < 3, dim_target = []; end
if isempty(dim_target), dim_target = 1; end
if dim_target ~= 1
    new_dim_order = [2:dim_target 1 (dim_target + 1):(dim0 + 1)];
    obj_new = permute(obj_new, new_dim_order);
end

% Fix axes.
obj_new = fixAxes(obj_new);

end
```
