## Supplemental File 1 for "A biophysical model of striatal microcircuits suggests delta/theta-rhythmically interleaved gamma and beta oscillations mediate periodicity in motor control": MDDAxis.m

```
classdef MDDAxis
    % Helper class for handling axis in MDD class

    properties
        name = ''         % (optional) 1x1 - string naming the axis in question (e.g. time, voltage, cell number, etc)
        values = []       % (optional) 1xN - can be numerical matrix or cell array of strings describing axis in question
        axismeta = struct   % (optional) 1xN structure array of additional information
    end

    methods
      
        function obj = MDDAxis(varargin)
            % MDDAxis - constructor
            % #todo perhaps change this to be consistent with MDD.
            % Usage:
            %   obj = MDDAxis()
            %   obj = MDDAxis(axis_name)
            %   obj = MDDAxis(axis_name, axis_vals)
            %   obj = MDDAxis(axis_name, axis_vals, axismeta)
            
            if nargin > 0 && ~isempty(varargin{1})
                obj.name = varargin{1};
            end
            
            if nargin > 1 && ~isempty(varargin{2})
                obj.values = varargin{2};
            end
            
            if nargin > 2 && ~isempty(varargin{3})
                obj.axismeta = varargin{3};
            end
        end
      
        
        function out = printAxisInfo(obj,show_class)
            if nargin < 2
                show_class = 1;
            end

            max_values_to_display = 10;

            if isempty(obj.values); out = 'Empty axis'; return; end

            % Add type
            values_class = obj.getclass_values;

            if show_class
                temp = [obj.name, ' (' values_class ') -> '];
            else
                temp = [obj.name, ' -> '];
            end

            Nvals = length(obj.values);
            Nvals = min(Nvals,max_values_to_display);          % Limit to displaying 10 values

            for i = 1:Nvals-1
                temp = [temp,obj.getvalue_char(i),', '];
            end

            if length(obj.values) > max_values_to_display
                temp = [temp,obj.getvalue_char(Nvals),', ...'];
            else
                temp = [temp,obj.getvalue_char(Nvals)];
            end

            if nargout > 0
                out = temp;
            else
                fprintf([temp, '\n'])
            end
        end
        
        
        function out = getvalues_cellstr(obj)
            % Looks at entry obj.value(i) and returns its output as a
            % cell array of strings
            
            out = cell(1,length(obj.values));
            for i = 1:length(obj.values)
                out{i} = num2str(obj.getvalue_noncell(i));
            end
        end


        %% % % % % % % % % % % % % % % % % % % % % % % % % % % % % % %
        % % % % % % % % % % % OVERLOADED OPERATORS % % % % % % % % % % %
        % % % % % % % % % % % % % % % % % % % % % % % % % % % % % % % %
        function varargout = subsref(obj, S)
            % Notes:
            %	Default settings for cell outputs:
            %	varargout = builtin('subsref', obj, S);
            %
            %	Default settings for single non cell outputs:
            %	varargout = {builtin('subsref', obj, S)};
            %
            %	Default settings for multiple outputs:
            %	[varargout{1:nargout}] = builtin('subsref', obj, S);
            %
            %   Only 2 arguments to subsref.
            %
            %   S is a struct array with length equal to number of consecutive 
            %   operations to perform. Order follows the order written/performed, 
            %   so that the first entry is the closest to the left on the call. 
            %
            %   varargout needs to be cell array. Non cell output should  be
            %   enclosed in cell. Multiple outputs should go into cells.
            %   Importantly, if length(S) > 1, meaning multiple consecutive
            %   subsref operations, varargout should equal length of S. Thus,
            %   one needs to make space for recursive outputs when calling
            %   builtin again, which takes the form of a cell{:} multiple outputs.

            switch S(1).type

                case '()'
                    allnames = {obj.name};
                    if iscellstr(S(1).subs)
                        selection_out = MDDAxis.regex_lookup(allnames, S(1).subs{1});
                        S(1).subs{1} = selection_out;
                        varargout = {builtin('subsref', obj, S)};
                    else
                        % Default
                        varargout = {builtin('subsref', obj, S)};
                    end

                case '{}'
                    % Default
                    varargout = builtin('subsref', obj, S);
                case '.'
                    % Default
                    [varargout{1:nargout}] = builtin('subsref', obj, S);
                otherwise
                    error('Unknown indexing method. Should never reach this');
            end

        end

    end % public methods
    
    
    methods (Access = protected)
        %% % % % % % % % % % % % % % % % % % % % % % % % % % % % % % %
        % % % % % % % % PROTECTED FUNCTIONS % % % % % % % % % % %
        % % % % % % % % % % % % % % % % % % % % % % % % % % % % % % % %
        
        function out = getclass_values(obj)
            out = obj.calcAxClasses(obj.values,'values');
        end

        
        function out = getclass_name(obj)
            out = obj.calcAxClasses(obj.name,'name');
        end
        
        
        function out = calcAxClasses(obj,input,field)
            switch field
                case 'values'
                    % Returns class type of obj.values.
                    if isnumeric(input)
                        out = 'numeric';
                    elseif iscell(input)
                        if iscellstr(input)
                            out = 'cellstr';
                        elseif iscellnum(input)
                            out = 'cellnum';
                        end
                    else
                        out = 'unknown';
                    end
                case 'name'
                    % Returns class type of obj.name.
                    if ischar(input)
                        out = 'char';
                    else
                        out = 'unknown';
                    end
                otherwise
                    error('Unrecognized input foramt');
            end
        end
        
        
        function out = getvalue_noncell(obj,i)
            % Looks at entry obj.value(i) and returns its output as a
            % numeric, regardless of whether it is actually cell array.
            
            if ~exist('i','var')
              warning('Need to specify an index (eg ''obj.getvalue_noncell(#)'')')
              out = [];
              return
            end
            
            if length(i) > 1; error('i must be singleton'); end
            if iscell(obj.values)
                out = obj.values{i};
            else
                out = obj.values(i);
            end
        end

        
        function out = getvalue_char(obj,i)
            % Looks at entry obj.value(i) and returns its output as a
            % char array, regardless of what data type it actually is (char array,
            % cell, numeric, etc).
            
            if ~exist('i','var')
              warning('Need to specify an index (eg ''obj.getvalue_char(#)'')')
              out = [];
              return
            end
            
            if length(i) > 1; error('i must be singleton'); end
            out = obj.getvalue_noncell(i);
            if isnumeric(out)
                out = num2str(out);
            end
        end
        
    end % protected methods
    
    
    methods (Static)
        
        function [selection_out, startIndex] = regex_lookup(vals, selection)
            % uses regexp when selection is of the form '/selection/' with
            % enclosing forward slashes. else uses strfind for substring
            % matching.
            
            if ~iscellstr(vals); error('Axis values must be strings when using regular expressions');
            end
            if ~ischar(selection); error('Selection must be string when using regexp');
            end
            
            if strcmp([selection(1) selection(end)],  '//') % use re
                selection = selection(2:end-1);% remove slashes
                
                startIndex = regexp(vals,selection);
            else % use strfind
                startIndex = strfind(vals,selection);
            end
            
            selection_out = logical(~cellfun(@isempty,startIndex));
            selection_out = find(selection_out);
            if isempty(selection_out)
                error('Supplied regex did not match the name of any axis or value');
            end
        end
        
    end % static methods

end
```
