## Supplemental File 1 for "A biophysical model of striatal microcircuits suggests delta/theta-rhythmically interleaved gamma and beta oscillations mediate periodicity in motor control": MDDRef.m

```
%% MDDRef - a copyable handle/reference class wrapper for MDD
%
% Purpose: unlike the base MDD class, this class permits...
%   1) pass-by-reference (to avoid copying entire object when passing to functions as arg)
%   2) event-driven callbacks in a subclass of MDDRef
%
% Usage: MDDRef objects have the same interface as MDD objects.
%
% Note: Due to the wrapper, tab completion show the available MDD methods. 
%       However, those methods are still accessible when used.
%
% Author: Erik Roberts
%
% See also: MDD

classdef MDDRef < handle & matlab.mixin.Copyable
    
    properties (Access=private)
        valueObj
    end
    
    properties(GetAccess=private, SetAccess=immutable) % set once
        valueObjClass = MDD
    end
    
    properties (Dependent)
        data
        axis
        meta
    end
    
    methods
        function obj = MDDRef(varargin)
          % MDDRef - Default constructor
            %
            % Usage:
            %   1) obj = MDDRef()
            %   2) obj = MDDRef(mddObj) % convert MDD value object to MDDRef handle object
            %   3) obj = MDDRef(data) % multidimensional data
            %   4) obj = MDDRef(data, axis_vals, axis_names) % multidimensional or linear data
            %   5) obj = MDDRef(axis_class, data, axis_vals, axis_names) % for subclassing MDDAxis
            %   6) obj = MDDRef(valueObjClass, data, axis_vals, axis_names) % for subclassing MDD
            
            if nargin && (isobject(varargin{1}) && isa(varargin{1}, 'MDD'))
                obj.valueObjClass = varargin{1};
                
                % case 2
                if nargin == 1
                  obj.valueObj = varargin{1};
                end
                
                % case 6
                varargin(1) = []; % remove mddObj
            end
            
            % cases 0, 3-6
            if isempty(obj.valueObj)
              obj.valueObj = feval(str2func(class(obj.valueObjClass)), varargin{:});
            end
        end
        
        % % % % % % % % % % % % % % % % % % % % % % % % % % %
        % % % % % % % % % % % Getters % % % % % % % % % % % %
        % % % % % % % % % % % % % % % % % % % % % % % % % % %
        
        function value = get.data(obj)
            value = obj.valueObj.data;
        end
        
        function varargout = get.axis(obj)
            [varargout{1:nargout}] = obj.valueObj.axis;
        end
        
        function varargout = get.meta(obj)
            [varargout{1:nargout}] = obj.valueObj.meta;
        end
        
        %% % % % % % % % % % % % % % % % % % % % % % % % % % % % % % %
        % % % % % % % % % % % OVERLOADED OPERATORS % % % % % % % % % % %
        % % % % % % % % % % % % % % % % % % % % % % % % % % % % % % % %
        function varargout = subsref(obj, S)
            if strcmp(S(1).type, '.') && (strcmp(S(1).subs, 'copy') || strcmp(S(1).subs, 'methods'))
                [varargout{1:nargout}] = builtin('subsref', obj, S);
            elseif strcmp(S(1).type, '.') && strcmp(S(1).subs, 'merge')
                obj.valueObj = obj.valueObj.merge(S(2).subs{1});
            else
                [varargout{1:nargout}] = builtin('subsref', obj.valueObj, S);
                if nargout > 1 % Otherwise, commands like xp7.printAxisInfo, with no return value, will error.
                    if isa(varargout{1}, 'MDD') && ~strcmp(S(1).type, '()')
                        obj.valueObj = varargout{1};
                    end
                end
            end
        end

        
        function obj = subsasgn(obj, S, value)
            obj.valueObj = builtin('subsasgn', obj.valueObj, S, value);
        end
        
        
        function value = size(obj)
            value = size(obj.valueObj);
        end
        
        
        function mObj = methods(obj)
            mObj = builtin('methods', obj);
            mvalueObj = methods(obj.valueObj);
            mvalueObj(strcmp(mvalueObj, class(obj.valueObj))) = []; % remove class name
            
            mObj = unique([mObj;mvalueObj]);
        end
        
    end
    
end
```
