## Supplemental File 1 for "A biophysical model of striatal microcircuits suggests delta/theta-rhythmically interleaved gamma and beta oscillations mediate periodicity in motor control": demo_MDD.m

```
%% Multidimensional Dictionary - Demo
% File demonstrating some of the basic capabilities of MDD on a sample
% neuroscience dataset. For full instructions on using MDD, see
% tutorial_MDD.m

%% Overview
% MDD is a MATLAB tool for managing high-dimensional data that often arises
% in scientific data analysis. It can be thoughout of as a MATLAB cell
% array (or matrix) with some additional functionality.

%% Set up paths and formatting

% Format
format compact
format short g

% Check if in MDD folder
if ~exist(fullfile('.','data','sample_data.mat'), 'file')
    error('Should be in MDD folder to run this code.')
end

% Add MDD toolbox to Matlab path if needed
if ~exist('MDD','class')
  addpath(genpath(pwd));
end

%% Load a sample dataset and build an MDD object

% Load some sample simulated data
load('sample_data.mat');
load('sample_data_meta2.mat');

%%%
% The file _sample_data.mat_ contains _dat_, a 4-dimensional cell array:
whos dat

%%
% Each cell in dat contains some neural time series data. For example
dat(1,1,2,1)

%%
% Use this to build an MDD object.

% Construct MDD object
mdd = MDD(dat,axis_vals,axis_names);

%%%
% Note that _axis_vals_ and _axis_names_ contain
% useful metadata, but their details are not important here.


%% What is an MDD object and why use one?
% When working with high-dimensional data, like that cell array _dat_, it's
% often difficult to keep track of what each dimension represents.
% *MDD objects provide a way of organizing and manipulating this 
% information.*

%%% 
% Let's print a summary of the data contained within _mdd_:

% Print object summary
mdd.printAxisInfo

%%
% This tells us several things about our MDD object:
%%%
% * It is a 4-dimensional object with mdd.size = [3,3,2,8]
% * The four axes are titled: param1, param2, populations, and variables
% * This also summarizes the values that each axis takes on, and the corresponding
% data type of those values (numeric or cellstr). For example, the
% 'populations' axis takes on values 'E' and 'I' (for excitatory and
% inhibitory cells, respectively).

%%% 
% An MDD object can be thought of in several ways:
%%%
% * A MATLAB matrix or cell array that can be indexed by using strings and
% regular expressions
% * An N-dimensional table (a table is equivalent to an MDD object in
% 2-dimensions)
% * A map/dictionary that associates multiple keys with a single value


%% MDD subscripts and indexing
% MDD contains several options for how to index data. The most basic method
% is to just index MDD objects like you would index normal Matlab matrices and
% cells. For example:

% Basic indexing
mdd3D = mdd(:,:,1,2:3);
mdd3D.printAxisInfo

%%
% This selects everything from dimensions 1 and 2, the 1st element from dimension 3, and the 2nd and 3rd
% elements from dimension 4. Another way to do this, however, is to
% reference the axis values directly. For example:

% Indexing by string query
mdd3D = mdd(:,:,'E','iNa');
mdd3D.printAxisInfo

%%
% Note that substring matching (based on Matlab's strcmp command)
% was used here to select both iNa_m and iNa_h. However,
% regular expressions can be used as well.
% The "/" denotes to use regular expressions for the search. This command
% picks out all variable names beginning with an "I".

% Indexing by regular expressions
mdd3D = mdd(:,:,'E','/^I/');
mdd3D.printAxisInfo

%%%


%%
% If we only want to specify the values for a single axis, we can use axisSubset.
% This indexes the 'variables' axis for all values containing 'iNa'

% Indexing by axis-value pairs
mdd3D = mdd.axisSubset('variables', 'iNa');
mdd3D.printAxisInfo


%%
% All standard forms of Matlab indexing work as well, including indexing by
% position, linear indexing, and logical indexing.

% Method 1 - Indexing by position
foo1 = mdd(1:3,3,2,8);

% Method 2 - Linear indexing
foo2 = mdd(142:144);      % Take the last 3 entries in the data.

% Method 3 - Logical indexing
ind = false(1,144); ind(142:144) = true;
foo3 = mdd(ind);            % Using logical indexing also produces the same result.

disp(isequal(foo1,foo2,foo3));
clear foo1 foo2 foo3

%%
% The results of all three indexing methods above are the same. For more details
% about indexing methods in Matlab, see: <https://www.mathworks.com/help/matlab/math/array-indexing.html>


%% Advanced indexing methods
% Finally, MDD supports inline queries using the valSubset method. Here are
% two examples.

% Select axis1 values greater than 5, and axis2 equal to 10
mdd3D = mdd.valSubset('>5','==10',:,:);
mdd3D.printAxisInfo

%%

% Select axis1 values between 8 and 11, and axis2 values between 3 and 11
mdd3D = mdd.valSubset('8 < x < 11','3 < x <= 11',:,:);
mdd3D.printAxisInfo


%% Running functions on MDD objects
% The primary purpose of MDD is to make working with high-dimensional data
% more convenient. Traditionally, if you are working with an N-dimensional
% matrix/cell array, you would write a function that takes in that variable and
% knows what to do with each of the N dimensions (usually involving nested
% for loops).
% This function would not work on data with N-1 or N+1 dimensions.

%%%
% MDD takes a different approach. With MDD, you specify function
% handles that operate on lower dimensional data (usually 1D, 2D, or 3D)
% and to "assign" these to specific dimension in your higher dimensional
% MDD object. The MDD method *recursiveFunc* is used for this. Examples
% below will show how recursiveFunc can be used for plotting. But it is not
% limited to this.

%%%
% *Plotting setup*
%%%
% This section can be safely ignored. Here I'm just adding a metadata
% structure to our mdd object, which will be
% used by some of the following plotting commands. This stores some
% additional metadata about the time series in _mdd_. I'm also defining
% a data structure defining how large to make the figures.
meta = struct;
meta.datainfo(1:2) = MDDAxis;
meta.datainfo(1).name = 'time(ms)';
meta.datainfo(1).values = time;
meta.datainfo(2).name = 'cells';
meta.datainfo(2).values = [];
mdd.meta = meta;
clear meta

op.figwidth=0.4;
op.figheight=0.3;


%% Plotting 3D data
% The workhorse of performing functions on MDD objects is *recursiveFunc*.
% Here is an example of how it is used to plot our data.

%%%
% First, we will pull out a 3D subset of the data. Our data consists of 9
% simulations of a neural network, in the form of a 3x3 parameter sweep
% (axes 1 and 2). For each simulation, we have data for the two different
% types of neurons simulated,  excitatory (E) and inhibitory (I) cells. We also have 
% the variables associated with each neuron (for example, membrane
% voltage, ionic currents, etc.). Here, we will only look at the voltage of the neurons.

% Pull out a 3D MDD object with only E cell membrane voltage
mdd3D = mdd(:,1:2,:,'v');
mdd3D.printAxisInfo

%%
% Now, let's run the plot:

% Set up plotting arguments
function_handles = {@xp_handles_fignew,@xp_subplot_grid,@xp_matrix_basicplot};
dimensions = {{'populations'},{'param1','param2'},{'data'}};
function_arguments = {{op},{},{}};	
                                                                
% Run the plot. Note the "+" icons next to each plot allow zooming. 
close all
mdd3D.recursiveFunc(function_handles,dimensions,function_arguments);

%%%
% To break down what's going on here:

%%%
% * _function_handles_ - A cell array of function handles that specify what
% to do with specific dimensions of the data.
% * _dimensions_ - A cell array that tells which dimensions of the data should be assigned to
% which function handles.
% * _function_arguments_ - A cell array that tells what arguments to pass
% to each of the function handles. Here we pass _op_, which tells xp_handles_fignew
% how big to make the figure.
% * There should be 1 entry in _dimensions_ and _function_arguments_ for every
% function handle supplied. (E.g., their lengths should be equal)
%%%
% In this example, the 'populations' dimension of our data (either
% E cells or I cells) is handled by the function _xp_handles_fignew_, which
% creates a new figure for each value along this dimension provided. The dimensions 'param1'
% and 'param2' are handled by xp_subplot_grid, which creates a grid of
% subplots for the parameter sweep. Note that xp_subplot_grid operates on 2D data. Finally, 
% xp_matrix_basicplot creates the actual plots, operating on the time
% series data contained in _mdd.data_

%%%
% Here is the result:

%%
% Note that each of the functions passed to _function_handles_
% is essentially acting on lower-dimensional MDD
% objects. For example, xp_matrix_basicplot operates on 0D data (e.g., a single cell)

% Call xp_matrix_basicplot directly with 0D data (e.g., 
foo = mdd(1,1,2,1);
close all
figure; xp_matrix_basicplot(foo);


%%%
% Similarly, xp_subplot_grid operates on 2D data, but it can only sets up the subplots and cannot
% plot anything. It needs recursiveFunc to chain everything together.


%% Modularization of plotting
% The advantage of recursiveFunc is that the function handles we use can be
% recycled and applied in different contexts. This allows us to work with data of different
% dimensionality and to slice the data in different ways. Below are two
% additional examples of this.


%%%
% *2D plot, sliced to visualize populations vs variables*
%%%
% Here we will use similar methods to look at our data in a different way.
% We will look at a single simulation (param values), and comparing both E
% and I cells and their underlying variables

% Pull out a 2D MDD object (variables axis is indexed using regular expressions)
mdd2D = mdd(2,2,:,'/v|iNa|iK/');
mdd2D.printAxisInfo

% Set up plotting arguments
function_handles = {@xp_subplot_grid,@xp_matrix_basicplot};
dimensions = {{'variables','populations'},{'data'}};
function_arguments = {{},{}};	
                                                                
% Run the plot
close all
figure; mdd2D.recursiveFunc(function_handles,dimensions,function_arguments);

%%
%%%
% *2D plot, sliced to visualize populations vs param1*
%%%
% Here we will repeat our above 3D plot, but instead group populations and
% param1 into the same set of subplots, and ignore param2. We also swapped in xp_matrix_imagesc for
% xp_matrix_basicplot, which represents the data using imagesc plots.

% Pull out a 2D MDD object
mdd2D = mdd(:,2,:,'v');
mdd2D.printAxisInfo

% Set up plotting arguments
function_handles = {@xp_subplot_grid,@xp_matrix_imagesc};
dimensions = {{'populations','param1'},{'data'}};
function_arguments = {{},{}};	
                                                                
% Run the plot
close all
figure; mdd2D.recursiveFunc(function_handles,dimensions,function_arguments);

%% Merging two MDD objects
% MDD also contains methods to perform operations on MDD objects. Here is
% an example of how two MDD objects can be merged together. 
% For more details on methods like merge, see tutorial_MDD.m

% Slice the dataset one way
close all
mdd1 = mdd(2,:,'E','v');

% Slice it another way
mdd2 = mdd(:,3,'E','v');

%%
% Notice that mdd1 and mdd2 are overlapping at (2,3,1,1). Hence, when we
% merge, we will set forceMergeBool to true. Without this, it will throw a
% warning

% Merge with overwrite
mdd_merged = merge(mdd1,mdd2,true);

%%
% Now, plot the merged data
dimensions = {[1,2],0};
close all; figure; recursiveFunc(mdd_merged,{@xp_subplot_grid,@xp_matrix_imagesc},dimensions);

%% 
% Compare to the original dataset
close all; figure; recursiveFunc(mdd(:,:,'E','v'),{@xp_subplot_grid,@xp_matrix_imagesc},dimensions);


%% Packing MDD dimensions (analogous to cell2mat)
% MDD object properties include the raw data (usually in the form of a cell array) plus
% associated metadata. The raw data is an accessible property of _mdd_:

% Take a slice of mdd
mdd2 = mdd(:,:,:,1);

% View MDD data
mdd2.data

%%
% There are several basic MDD operations for acting on data within an MDD
% object. _packDim_ allows takes a dimension from the MDD object and
% pushes it into the internal _data_ property. Here we will use it to pack
% the two cell populations (E and I) into _mdd.data_, so that they can be
% plotted simultaneously.

% First, let's average dimension 2 for every cell in _mdd2.data_. This
% averages all the traces together. 
mdd2.data = cellfun(@(x) squeeze(mean(x,2)), mdd2.data, 'UniformOutput', false);
mdd2.data

%%
% Now, pack the 'populations' dimension into _mdd2.data_

% Pack populations into mdd2.data
mdd2 = mdd2.packDim('populations');
mdd2.printAxisInfo

%%
% The populations property is now missing from mdd2. Instead, mdd2.data
% contains this information - it is now 1001x2 instead of 10001x1

% View the contents of mdd2.data
mdd2.data


%%
% Plot the result
close all
figure; mdd2.recursiveFunc({@xp_subplot_grid,@xp_matrix_basicplot},{{'param1','param2'},{'data'}});

%%%
% Here, red traces are "I" cells and blue traces are "E" cells.

%% Unpacking MDD dimensions
% Conversely, MDD dimensions can also be unpacked. Here, we will use the
% unpackDim method to pull out individual traces and select a few to
% examine more closely. 

% Take a slice of mdd (variables axis is indexed using regular expressions)
mdd2 = mdd(2,2,'E','/v|iNa|iK/');

% Unpack the 2nd dimension from mdd.data (corresponding to individual
% traces) and create a new, 5th dimension of mdd to store this.
src = 2; dest = 5;
mdd2=mdd2.unpackDim(src, dest);
mdd2.printAxisInfo

%%
% We now have a 5th dimension of _mdd2_ corresponding to each of the 80 traces
% that was originally in _mdd2.data_.
% Each of these tracs corresponds to a single cell in the simulation, so we
% can look at these more closely. Let's select a few.

% Select a few cells. Note we are also renaming axis5.
mdd2.axis(5).name = 'Cell Number';
mdd2 = mdd2(:,:,:,:,[1,3,6,9]);
mdd2.printAxisInfo

%%%
% For more details on how to rename axes, see tutorial_MDD.m

%%
% Finally, plot the result

% Plot using recursiveFunc
close all
figure; mdd2.recursiveFunc({@xp_subplot_grid,@xp_matrix_basicplot},{{'variables','Cell Number'},{'data'}});

%% Next steps
% To start using MDD yourself, see `tutorial_MDD.m`. In particular, this
% will provide additional details on how to build your own MDD objects and
% advanced methods to manipulate them.

% Run the following
edit tutorial_MDD.m

%% Summary so far
% At its core, MDD
% extends the way cells and matrices are indexed by allowing string labels to be
% assigned to each dimension of the cell array, similar to how row and column
% names are assigned to a table (e.g., in Pandas or SQL). MDD objects can then be indexed,
% sorted, merged, and manipulated
% according to these labels. 
% (Section: MDD subscripts and indexing)
%%%
% Additionally, MDD includes methods for
% performing operations on high dimensional data. The goal is to modularize
% the process of working with high dimensional data. Within MDD, functions
% designed to work on low dimensional data
% (1 or 2 dimension) can each be assigned to each operate on different
% dimensions of a higher dimensional object. Chaining several of these
% functions together can allow the entire high dimensional object to be
% processed. The advantage of this modular approach is that functions can be easily
% assigned other dimensions or swapped out entirely, without necessitating
% substantial code re-writes.
% (Section: Running functions on MDD objects)
```
