## Supplemental File 1 for "A biophysical model of striatal microcircuits suggests delta/theta-rhythmically interleaved gamma and beta oscillations mediate periodicity in motor control": demo_MDD_simple.m

```
%% Multidimensional Dictionary - Simple Demo
% File demonstrating some the basic capabilities of MDD. For full
% instructions on using MDD, see tutorial_MDD.m

%% Construct MDD object
% Enter some stock prices and create an MDD object

% Add MDD toolbox to Matlab path if needed
if ~exist('MDD','class')
  addpath(genpath(pwd));
end

% Some stock prices
stocks_data = [120.1, 175.3, 191.3;
    62.6, 90.3, 117.2;
    82.2 ,78.4 , 56.4;
    68.3,100.1, 98.2];

% Create mdd object
axis_labels= {{'Tech_Apple','Tech_Microsoft','Retail_CVS','Retail_Walmart'},2017:2019};
mdd = MDD(stocks_data,axis_labels);


%%%
% This creates the following object:

% mdd = 
%                         2017         2018         2019  
% --------------------------------------------------------
% 'Tech_Apple'        |    120.1       175.3       191.3
% 'Tech_Microsoft'    |     62.6        90.3       117.2
% 'Retail_CVS'        |     82.2        78.4        56.4
% 'Retail_Walmart'    |     68.3       100.1        98.2


%% Indexing based on numerical query
mdd2 = mdd(:,'2017 < x < 2019');

%%%
% This returns the following:

% mdd2 = 
%                         2018  
% --------------------------------------------------------
% 'Tech_Apple'        |    175.3
% 'Tech_Microsoft'    |     90.3
% 'Retail_CVS'        |     78.4
% 'Retail_Walmart'    |    100.1


%% Indexing based on regular expression
mdd3 = mdd('Tech_',:);

%%%
% This returns the following:

% mdd3 = 
%                         2017         2018         2019  
% --------------------------------------------------------
% 'Tech_Apple'        |    120.1       175.3       191.3
% 'Tech_Microsoft'    |     62.6        90.3       117.2


%% Merging MDD objects
% The merge method allows mdd objects to be combined based on their axis
% labels.

% Merge mdd2 and mdd3
mdd_merged = merge(mdd2,mdd3,true);
mdd_merged.printAxisInfo
mdd_merged.data

%%%
% This returns the following:

% mdd_merged = 
%                         2017         2018         2019  
% --------------------------------------------------------
% 'Tech_Apple'        |  [120.1]     [175.3]       [191.3]
% 'Tech_Microsoft'    |   [62.6]      [90.3]       [117.2]
% 'Retail_CVS'        |       []          []        [56.4]
% 'Retail_Walmart'    |       []          []        [98.2]
```
