## Supplemental File 1 for "A biophysical model of striatal microcircuits suggests delta/theta-rhythmically interleaved gamma and beta oscillations mediate periodicity in motor control": add_stars.m

```
function add_stars(handle, t, logical, side_vec, c_order)

% Adds stars to a boundedline type plot. Logical is whether or not to add
% a star. Side vec is 0 for below & 1 for above. c_order is color of stars.

if isempty(c_order), c_order = [0 0 1; 0 .75 0; 1 0 0]; end

logical = +logical;

if any(any(logical ~= 0))
    
    logical(logical == 0) = nan;
    
    [~, c] = size(logical);
    
    mult_vec = (1:c)*.1;
    
    hold on
    
    set(handle, 'NextPlot', 'add', 'ColorOrder', c_order)
    
    % axis(handle, 'tight')
    
    yl = ylim(handle);
    
    yrange = diff(yl);
    
    add_vec = yl(1)*(side_vec == 0) + yl(2)*(side_vec == 1);
    
    logical_not_empty_indicator = sum(~isnan(logical)) ~= 0;
    
    mult_vec(side_vec == 0) = -.05*cumsum(logical_not_empty_indicator(side_vec == 0));
    
    mult_vec(side_vec == 1) = .05*cumsum(logical_not_empty_indicator(side_vec == 1));
    
    multiplier_vec = add_vec + mult_vec*yrange;
    
    ylim_vec = add_vec + 1.5*mult_vec*yrange;
    
    logical_multiplier = ones(size(logical))*diag(multiplier_vec);
    
    % logical_multiplier(:, sum(~isnan(logical)) == 0) = [];
    % 
    % logical(:, sum(~isnan(logical)) == 0) = [];
    
    plot(t, logical.*logical_multiplier, '*')
    
    ylim([min([yl, ylim_vec]) max([yl, ylim_vec])])
    
else
    
    % axis(handle, 'tight')
    
end
```
