## Supplemental File 1 for "A biophysical model of striatal microcircuits suggests delta/theta-rhythmically interleaved gamma and beta oscillations mediate periodicity in motor control": boundedline.m

```
function varargout = boundedline(varargin)
%BOUNDEDLINE Plot a line with shaded error/confidence bounds
%
% [hl, hp] = boundedline(x, y, b)
% [hl, hp] = boundedline(x, y, b, linespec)
% [hl, hp] = boundedline(x1, y1, b1, linespec1,  x2, y2, b2, linespec2)
% [hl, hp] = boundedline(..., 'alpha')
% [hl, hp] = boundedline(..., ax)
% [hl, hp] = boundedline(..., 'transparency', trans)
% [hl, hp] = boundedline(..., 'orientation', orient)
% [hl, hp] = boundedline(..., 'nan', nanflag)
% [hl, hp] = boundedline(..., 'cmap', cmap)
%
% Input variables:
%
%   x, y:       x and y values, either vectors of the same length, matrices
%               of the same size, or vector/matrix pair where the row or
%               column size of the array matches the length of the vector
%               (same requirements as for plot function).
%
%   b:          npoint x nside x nline array.  Distance from line to
%               boundary, for each point along the line (dimension 1), for
%               each side of the line (lower/upper or left/right, depending
%               on orientation) (dimension 2), and for each plotted line
%               described by the preceding x-y values (dimension 3).  If
%               size(b,1) == 1, the bounds will be the same for all points
%               along the line.  If size(b,2) == 1, the bounds will be
%               symmetrical on both sides of the lines.  If size(b,3) == 1,
%               the same bounds will be applied to all lines described by
%               the preceding x-y arrays (only applicable when either x or
%               y is an array).  Bounds cannot include Inf, -Inf, or NaN,
%
%   linespec:   line specification that determines line type, marker
%               symbol, and color of the plotted lines for the preceding
%               x-y values.
%
%   'alpha':    if included, the bounded area will be rendered with a
%               partially-transparent patch the same color as the
%               corresponding line(s).  If not included, the bounded area
%               will be an opaque patch with a lighter shade of the
%               corresponding line color.
%
%   ax:         handle of axis where lines will be plotted.  If not
%               included, the current axis will be used.
%
%   transp:     Scalar between 0 and 1 indicating with the transparency or
%               intensity of color of the bounded area patch. Default is
%               0.2.
%
%   orient:     direction to add bounds
%               'vert':   add bounds in vertical (y) direction (default)
%               'horiz':  add bounds in horizontal (x) direction 
%
%   nanflag:    Sets how NaNs in the boundedline patch should be handled
%               'fill':   fill the value based on neighboring values,
%                         smoothing over the gap
%               'gap':    leave a blank space over/below the line
%               'remove': drop NaNs from patches, creating a linear
%                         interpolation over the gap.  Note that this
%                         applies only to the bounds; NaNs in the line will
%                         remain.
%
%   cmap:       n x 3 colormap array.  If included, lines will be colored
%               (in order of plotting) according to this colormap,
%               overriding any linespec or default colors. 
%
% Output variables:
%
%   hl:         handles to line objects
%
%   hp:         handles to patch objects
%
% Example:
%
% x = linspace(0, 2*pi, 50);
% y1 = sin(x);
% y2 = cos(x);
% e1 = rand(size(y1))*.5+.5;
% e2 = [.25 .5];
% 
% ax(1) = subplot(2,2,1);
% [l,p] = boundedline(x, y1, e1, '-b*', x, y2, e2, '--ro');
% outlinebounds(l,p);
% title('Opaque bounds, with outline');
% 
% ax(2) = subplot(2,2,2);
% boundedline(x, [y1;y2], rand(length(y1),2,2)*.5+.5, 'alpha');
% title('Transparent bounds');
% 
% ax(3) = subplot(2,2,3);
% boundedline([y1;y2], x, e1(1), 'orientation', 'horiz')
% title('Horizontal bounds');
% 
% ax(4) = subplot(2,2,4);
% boundedline(x, repmat(y1, 4,1), permute(0.5:-0.1:0.2, [3 1 2]), ...
%             'cmap', cool(4), 'transparency', 0.5);
% title('Multiple bounds using colormap');


% Copyright 2010 Kelly Kearney

%--------------------
% Parse input
%--------------------

% Alpha flag

isalpha = cellfun(@(x) ischar(x) && strcmp(x, 'alpha'), varargin);
if any(isalpha)
    usealpha = true;
    varargin = varargin(~isalpha);
else
    usealpha = false;
end

% Axis

isax = cellfun(@(x) isscalar(x) && ishandle(x) && strcmp('axes', get(x,'type')), varargin);
if any(isax)
    hax = varargin{isax};
    varargin = varargin(~isax);
else
    hax = gca;
end

% Transparency

[found, trans, varargin] = parseparam(varargin, 'transparency');

if ~found
    trans = 0.2;
end

if ~isscalar(trans) || trans < 0 || trans > 1
    error('Transparency must be scalar between 0 and 1');
end

% Orientation

[found, orient, varargin] = parseparam(varargin, 'orientation');

if ~found
    orient = 'vert';
end

if strcmp(orient, 'vert')
    isvert = true;
elseif strcmp(orient, 'horiz')
    isvert = false;
else
    error('Orientation must be ''vert'' or ''horiz''');
end


% Colormap

[hascmap, cmap, varargin] = parseparam(varargin, 'cmap');


% NaN flag

[found, nanflag, varargin] = parseparam(varargin, 'nan');
if ~found
    nanflag = 'fill';
end
if ~ismember(nanflag, {'fill', 'gap', 'remove'})
    error('Nan flag must be ''fill'', ''gap'', or ''remove''');
end

% X, Y, E triplets, and linespec

[x,y,err,linespec] = deal(cell(0));
while ~isempty(varargin)
    if length(varargin) < 3
        error('Unexpected input: should be x, y, bounds triplets');
    end
    if all(cellfun(@isnumeric, varargin(1:3)))
        x = [x varargin(1)];
        y = [y varargin(2)];
        err = [err varargin(3)];
        varargin(1:3) = [];
    else
        error('Unexpected input: should be x, y, bounds triplets');
    end
    if ~isempty(varargin) && ischar(varargin{1})
        linespec = [linespec varargin(1)];
        varargin(1) = [];
    else
        linespec = [linespec {[]}];
    end 
end    

%--------------------
% Reformat x and y
% for line and patch
% plotting
%--------------------

% Calculate y values for bounding lines

plotdata = cell(0,7);

htemp = figure('visible', 'off');
for ix = 1:length(x)
    
    % Get full x, y, and linespec data for each line (easier to let plot
    % check for properly-sized x and y and expand values than to try to do
    % it myself) 
    
    try
        if isempty(linespec{ix})
            hltemp = plot(x{ix}, y{ix});
        else
            hltemp = plot(x{ix}, y{ix}, linespec{ix});
        end
    catch
        close(htemp);
        error('X and Y matrices and/or linespec not appropriate for line plot');
    end
    
    linedata = get(hltemp, {'xdata', 'ydata', 'marker', 'linestyle', 'color'});
    
    nline = size(linedata,1);
    
    % Expand bounds matrix if necessary
    
    if nline > 1
        if ndims(err{ix}) == 3
            err2 = squeeze(num2cell(err{ix},[1 2]));
        else
            err2 = repmat(err(ix),nline,1);
        end
    else
        err2 = err(ix);
    end
    
    % Figure out upper and lower bounds
    
    [lo, hi] = deal(cell(nline,1));
    for iln = 1:nline
        
        x2 = linedata{iln,1};
        y2 = linedata{iln,2};
        nx = length(x2);
        
        if isvert
            lineval = y2;
        else
            lineval = x2;
        end
            
        sz = size(err2{iln});
        
        if isequal(sz, [nx 2])
            lo{iln} = lineval - err2{iln}(:,1)';
            hi{iln} = lineval + err2{iln}(:,2)';
        elseif isequal(sz, [nx 1])
            lo{iln} = lineval - err2{iln}';
            hi{iln} = lineval + err2{iln}';
        elseif isequal(sz, [1 2])
            lo{iln} = lineval - err2{iln}(1);
            hi{iln} = lineval + err2{iln}(2);
        elseif isequal(sz, [1 1])
            lo{iln} = lineval - err2{iln};
            hi{iln} = lineval + err2{iln};
        elseif isequal(sz, [2 nx]) % not documented, but accepted anyways
            lo{iln} = lineval - err2{iln}(:,1);
            hi{iln} = lineval + err2{iln}(:,2);
        elseif isequal(sz, [1 nx]) % not documented, but accepted anyways
            lo{iln} = lineval - err2{iln};
            hi{iln} = lineval + err2{iln};
        elseif isequal(sz, [2 1]) % not documented, but accepted anyways
            lo{iln} = lineval - err2{iln}(1);
            hi{iln} = lineval + err2{iln}(2);
        else
            error('Error bounds must be npt x nside x nline array');
        end 
            
    end
    
    % Combine all data (xline, yline, marker, linestyle, color, lower bound
    % (x or y), upper bound (x or y) 
    
    plotdata = [plotdata; linedata lo hi];
        
end
close(htemp);

% Override colormap

if hascmap
    nd = size(plotdata,1);
    cmap = repmat(cmap, ceil(nd/size(cmap,1)), 1);
    cmap = cmap(1:nd,:);
    plotdata(:,5) = num2cell(cmap,2);
end


%--------------------
% Plot
%--------------------

% Setup of x and y, plus line and patch properties

nline = size(plotdata,1);
[xl, yl, xp, yp, marker, lnsty, lncol, ptchcol, alpha] = deal(cell(nline,1));

for iln = 1:nline
    xl{iln} = plotdata{iln,1};
    yl{iln} = plotdata{iln,2};
%     if isvert
%         xp{iln} = [plotdata{iln,1} fliplr(plotdata{iln,1})];
%         yp{iln} = [plotdata{iln,6} fliplr(plotdata{iln,7})];
%     else
%         xp{iln} = [plotdata{iln,6} fliplr(plotdata{iln,7})];
%         yp{iln} = [plotdata{iln,2} fliplr(plotdata{iln,2})];
%     end
    
    [xp{iln}, yp{iln}] = calcpatch(plotdata{iln,1}, plotdata{iln,2}, isvert, plotdata{iln,6}, plotdata{iln,7}, nanflag);
    
    marker{iln} = plotdata{iln,3};
    lnsty{iln} = plotdata{iln,4};
    
    if usealpha
        lncol{iln} = plotdata{iln,5};
        ptchcol{iln} = plotdata{iln,5};
        alpha{iln} = trans;
    else
        lncol{iln} = plotdata{iln,5};
        ptchcol{iln} = interp1([0 1], [1 1 1; lncol{iln}], trans);
        alpha{iln} = 1;
    end
end
    
% Plot patches and lines

if verLessThan('matlab', '8.4.0')
    [hp,hl] = deal(zeros(nline,1));
else
    [hp,hl] = deal(gobjects(nline,1));
end


for iln = 1:nline
    hp(iln) = patch(xp{iln}, yp{iln}, ptchcol{iln}, 'facealpha', alpha{iln}, 'edgecolor', 'none', 'parent', hax);
end

for iln = 1:nline
    hl(iln) = line(xl{iln}, yl{iln}, 'marker', marker{iln}, 'linestyle', lnsty{iln}, 'color', lncol{iln}, 'parent', hax);
end

%--------------------
% Assign output
%--------------------

nargoutchk(0,2);

if nargout >= 1
    varargout{1} = hl;
end

if nargout == 2
    varargout{2} = hp;
end

%--------------------
% Parse optional 
% parameters
%--------------------

function [found, val, vars] = parseparam(vars, param)

isvar = cellfun(@(x) ischar(x) && strcmpi(x, param), vars);

if sum(isvar) > 1
    error('Parameters can only be passed once');
end

if any(isvar)
    found = true;
    idx = find(isvar);
    val = vars{idx+1};
    vars([idx idx+1]) = [];
else
    found = false;
    val = [];
end

%----------------------------
% Calculate patch coordinates
%----------------------------

function [xp, yp] = calcpatch(xl, yl, isvert, lo, hi, nanflag)

ismissing = isnan([xl;yl;lo;hi]);

% If gap method, split

if any(ismissing(:)) && strcmp(nanflag, 'gap')
    
    tmp = [xl;yl;lo;hi];
   
    idx = find(any(ismissing,1));
    n = diff([0 idx length(xl)]);
    
    tmp = mat2cell(tmp, 4, n);
    isemp = cellfun('isempty', tmp);
    tmp = tmp(~isemp);
    
    tmp = cellfun(@(a) a(:,~any(isnan(a),1)), tmp, 'uni', 0);
    isemp = cellfun('isempty', tmp);
    tmp = tmp(~isemp);
    
    xl = cellfun(@(a) a(1,:), tmp, 'uni', 0);
    yl = cellfun(@(a) a(2,:), tmp, 'uni', 0);
    lo = cellfun(@(a) a(3,:), tmp, 'uni', 0);
    hi = cellfun(@(a) a(4,:), tmp, 'uni', 0);
else
    xl = {xl};
    yl = {yl};
    lo = {lo};
    hi = {hi};
end

[xp, yp] = deal(cell(size(xl)));

for ii = 1:length(xl)

    iseq = ~verLessThan('matlab', '8.4.0') && isequal(lo{ii}, hi{ii}); % deal with zero-width bug in R2014b/R2015a

    if isvert
        if iseq
            xp{ii} = [xl{ii} nan(size(xl{ii}))];
            yp{ii} = [lo{ii} fliplr(hi{ii})];
        else
            xp{ii} = [xl{ii} fliplr(xl{ii})];
            yp{ii} = [lo{ii} fliplr(hi{ii})];
        end
    else
        if iseq
            xp{ii} = [lo{ii} fliplr(hi{ii})];
            yp{ii} = [yl{ii} nan(size(yl{ii}))];
        else
            xp{ii} = [lo{ii} fliplr(hi{ii})];
            yp{ii} = [yl{ii} fliplr(yl{ii})];
        end
    end
    
    if strcmp(nanflag, 'fill')
        xp{ii} = inpaint_nans(xp{ii}', 4);
        yp{ii} = inpaint_nans(yp{ii}', 4);
    elseif strcmp(nanflag, 'remove')
        isn = isnan(xp{ii}) | isnan(yp{ii});
        xp{ii} = xp{ii}(~isn);
        yp{ii} = yp{ii}(~isn);
    end
    
end

if strcmp(nanflag, 'gap')
    [xp, yp] = singlepatch(xp, yp);
else
    xp = xp{1};
    yp = yp{1};
end
```
