## Supplemental File 1 for "A biophysical model of striatal microcircuits suggests delta/theta-rhythmically interleaved gamma and beta oscillations mediate periodicity in motor control": outlinebounds.m

```
function hnew = outlinebounds(hl, hp)
%OUTLINEBOUNDS Outline the patch of a boundedline
%
% hnew = outlinebounds(hl, hp)
%
% This function adds an outline to the patch objects created by
% boundedline, matching the color of the central line associated with each
% patch.
%
% Input variables:
%
%   hl:     handles to line objects from boundedline
%
%   hp:     handles to patch objects from boundedline
%
% Output variables:
%
%   hnew:   handle to new line objects

% Copyright 2012 Kelly Kearney


hnew = zeros(size(hl));
for il = 1:numel(hp)
    col = get(hl(il), 'color');
    xy = get(hp(il), {'xdata','ydata'});
    ax = ancestor(hl(il), 'axes');
    
    nline = size(xy{1},2);
    if mod(size(xy{1}, 1), 2) == 0
        % Insert a NaN between upper and lower lines, so they're disconnected
        L = size(xy{1}, 1) / 2;
        xy{1} = [xy{1}(1:L, :); nan(1, nline); xy{1}(L+1:end, :)];
        xy{2} = [xy{2}(1:L, :); nan(1, nline); xy{2}(L+1:end, :)];
    end
    if nline > 1
        xy{1} = reshape([xy{1}; nan(1,nline)], [], 1);
        xy{2} = reshape([xy{2}; nan(1,nline)], [], 1);
    end
    hnew(il) = line(xy{1}, xy{2}, 'parent', ax, 'linestyle', '-', 'color', col);
    
end
    
```
