## Supplemental File 1 for "A biophysical model of striatal microcircuits suggests delta/theta-rhythmically interleaved gamma and beta oscillations mediate periodicity in motor control": catuneven.m

```
function b = catuneven(dim, padval, varargin)
%CATUNEVEN Concatenate unequally-sized arrays, padding with a value
%
% This function is similar to cat, except it does not require the arrays to
% be equally-sized along non-concatenated dimensions.  Instead, all arrays
% are padded to be equally-sized using the value specified.
%
% b = catuneven(dim, padval, a1, a2, ...)
%
% Input variables:
%
%   dim:    dimension along which to concatenate
%
%   padval: value used as placeholder when arrays are expanded
%
%   a#:     arrays to be concatenated, numerical
%
% Output variables:
%
%   b:      concatenated array

% Copyright 2013 Kelly Kearney

ndim = max(cellfun(@ndims, varargin));
ndim = max(ndim, dim);

for ii = 1:ndim
    sz(:,ii) = cellfun(@(x) size(x, ii), varargin);
end
maxsz = max(sz, [], 1);

nv = length(varargin);
val = cell(size(varargin));
for ii = 1:nv
    sztmp = maxsz;
    sztmp(dim) = sz(ii,dim);
    
    idx = cell(ndim,1);
    [idx{:}] = ind2sub(sz(ii,:), 1:numel(varargin{ii}));
    
    idxnew = sub2ind(sztmp, idx{:});
    
    try
        val{ii} = ones(sztmp) * padval;
    catch
        val{ii} = repmat(padval, sztmp);
    end
    val{ii}(idxnew) = varargin{ii};
     
end

b = cat(dim, val{:});
```
