## Supplemental File 1 for "A biophysical model of striatal microcircuits suggests delta/theta-rhythmically interleaved gamma and beta oscillations mediate periodicity in motor control": singlepatch.m

```
function varargout = singlepatch(varargin)
%SINGLEPATCH Concatenate patches to be plotted as one
%
% [xp, yp, zp, ...] = singlepatch(x, y, z, ...)
%
% Concatenates uneven vectors of x and y coordinates by replicating the
% last point in each polygon.  This allows patches with different numbers
% of vertices to be plotted as one, which is often much, much more
% efficient than plotting lots of individual patches.  
%
% Input variables:
%
%   x:   cell array, with each cell holding a vector of coordinates
%        associates with a single patch.  The input variables must all be
%        of the same size, and usually will correspond to x, y, z, and c
%        data for the patches.
%
% Output variables:
%
%   xp:  m x n array of coordinates, where m is the maximum length of the
%        vectors in x and n is numel(x).  

% Copyright 2015 Kelly Kearney

if nargin ~= nargout
    error('Must supply the same number of input variables as output variables');
end

nv = nargin;
vars = varargin;

sz = cellfun(@size, vars{1}(:), 'uni', 0);
sz = cat(1, sz{:});

if all(sz(:,1) == 1)
    for ii = 1:nv
        vars{ii} = catuneven(1, NaN, vars{ii}{:})';
    end
%     x = catuneven(1, NaN, x{:})';
%     y = catuneven(1, NaN, y{:})';
elseif all(sz(:,2) == 1)
    for ii = 1:nv
        vars{ii} = catuneven(2, NaN, vars{ii}{:});
    end
%     x = catuneven(2, NaN, x{:});
%     y = catuneven(2, NaN, y{:});
else
    error('Inputs must be cell arrays of vectors');
end

[ii,jj] = find(isnan(vars{1}));

ind = accumarray(jj, ii, [size(vars{1},2) 1], @min); 
ij1 = [ii jj];
ij2 = [ind(jj)-1 jj];
idx1 = sub2ind(size(vars{1}), ij1(:,1), ij1(:,2));
idx2 = sub2ind(size(vars{1}), ij2(:,1), ij2(:,2));

for ii = 1:nv
    vars{ii}(idx1) = vars{ii}(idx2);
end

varargout = vars;
```
