## Supplemental File 1 for "A biophysical model of striatal microcircuits suggests delta/theta-rhythmically interleaved gamma and beta oscillations mediate periodicity in motor control": struct_addDef.m

```
function s = struct_addDef(s,fieldname,default_value)
%STRUCT_ADDDEF - add fieldname to structure if it doesn't already exist
%
% If the field "fieldname" doesn't already exist in structure s, adds
% it and assumes the default value. If defualt_value isn't specified,
% adds an empty vector

if nargin < 3
    default_value = [];
end

% If field doesn't exist, create it but leave empty
if ~isfield(s,fieldname); s.(fieldname) = []; end

% If it does exist, but is empty, fill it with the default value
if isempty(s.(fieldname)); s.(fieldname) = default_value; end

end
```
