## Supplemental File 1 for "A biophysical model of striatal microcircuits suggests delta/theta-rhythmically interleaved gamma and beta oscillations mediate periodicity in motor control": subplot_grid.m

```
classdef subplot_grid < handle
  
  properties
    version = '6.0'
    hgVersion;
    current_axes = [1,1]
    titles = struct('template',struct('valid',0,'hax',[],'htxt',[],'txtbox_sizes',0,'ratios',[]),...
      'title',struct('valid',0,'hax',[],'htxt',[],'txtbox_sizes',0,'ratios',[]),...
      'subtitle',struct('valid',0,'hax',[],'htxt',[],'txtbox_sizes',0,'ratios',[]),...
      'rowtitles_left',struct('valid',0,'hax',[],'htxt',[],'txtbox_sizes',0,'ratios',[]),...
      'rowtitles_right',struct('valid',0,'hax',[],'htxt',[],'txtbox_sizes',0,'ratios',[]),...
      'coltitles_top',struct('valid',0,'hax',[],'htxt',[],'txtbox_sizes',0,'ratios',[]),...
      'coltitles_bottom',struct('valid',0,'hax',[],'htxt',[],'txtbox_sizes',0,'ratios',[]));
    nof_rows
    nof_columns
    mergelist
    hfig
    hax
    Iax
    Rax
    Cax
    hlegend
    subplotzoom_enabled
    interaxes_selection_mods = struct('LineWidth',2,...
      'LineStyle','-')
    legend_data
    legend_data_defaults = struct('valid',false,...
      'location','nei',...
      'tag',[],...
      'buffer_px',2*ones(1,4),...
      'print_legend_title',true);
    
    loose_inset_px = 10*ones(1,4);
    subplotzoom_data
    hcolorbar;
    zoomlinklist;
    zoom_button_size_x = 10;
    zoom_button_size_y = 10;
    zoomed
    hidden_axes
    hidden_axes_manual
    interaxes_data = struct([]);
    interaxes_supported_types = {'line';
      'image';
      'surface';
      };
    viewer = struct('nof_minor_rows',0,...
      'starting_index',0);
    loose_inset_px_default = 5*ones(1,4)
    in_panel = false;
    panel_padding = 2; % pixels
    hparent
    pos_parent_in_figure = [0 0 1 1];
    subplotzoom_init_state = 1;
    
    colorbar_data
    colorbar_data_defaults = struct('valid',false,...
      'location','eeo',...
      'tag',[],...
      'cmap','auto',...
      'shortdim_px',10,...
      'buffer_px',2*ones(1,4),...
      'scaled','auto',...
      'datalim','auto');
    
  end
  
  methods
    
    function this = subplot_grid(varargin)
      
      %
      % ****************************************************************
      % *** THIS VERSION IS ONLY TESTED ON MATLAB R2014b
      % *** CORRECT FUNCTIONING FOR EARLIER RELEASES IS NOT GUARANTEED
      % *** (and not even expected)
      % ****************************************************************
      %
      %
      % SUBPLOT_GRID generates a figure containing the number of subplots
      %   wanted. Subplots can be merged through a variable input parameters.
      %
      %   subplot_grid or subplot_grid('demo') will render a sequence
      %   showing some of the features of subplot_grid. Via a keypress the
      %   sequence moves one step.
      %
      %   hsg = subplot_grid(nax) creates a figure with nax
      %   laid-out in a 2D matrix. hsg is the subplot_grid object
      %   which properties can be called and which methods (see
      %   below) can be invoked.
      %
      %   hsg = subplot_grid(nrows,ncols) creates a figure with nrows
      %   rows and ncols columns of axes.
      %
      %   hsg = subplot_grid('viewer',nax) creates a subplot_grid
      %   panel with a big 5-row spanning axes and nax small axes.
      %
      %   hsg = subplot_grid('viewer',nax,nrows) places the little
      %   axes in nrows rows below the major graph.
      %
      %   hsg = subplot_grid('viewer',nax,nrows,mode) places nrows of
      %   little axes either below or above the major axes. Mode can
      %   hold either 'top' or 'bottom'.
      %   Note that using the method 'set_gca' is modified:
      %   hsg.set_gca(1) will make the big axes the current axes,
      %   while hsg.set_gca('viewer',1) will make the first little
      %   axes current.
      %
      %   Some properties have been defined which can be set via the
      %   property/value pairs after the mandatory nax or nrows and
      %   ncols parameters. These properties do not work in 'viewer'
      %   mode.
      %
      %   hsg = subplot_grid(nax,'property',value,...) or hsg =
      %   subplot_grid(nrows,ncols,'property',value,...) sets these
      %   properties. No particular order is required. See the demo
      %   to check how it works.
      %
      %   The valid properties are:
      %
      %   'mergelist'
      %              Cell array of vectors. Every vector contains subplot
      %              indices. The subplots to merge are the subplots in the
      %              rectangle spanning all subplots indices in the vector. A 2D
      %              vector is therefore sufficient to merge multiple
      %              subplots.
      %
      %   'zoomlinklist'
      %              Cell array of vectors. Every vector contains
      %              subplot indices for axes to link while zooming
      %              out. That is, when clicked on the + sign, all
      %              axes linked are enlarged together in a single column.
      %
      %   'parent'
      %              Gives the handle of the object (either a figure or a panel) in
      %              which subplot_grid creates its axes and works its stuff
      %
      %   'no_zoom'
      %             Does not need any value(s), but indicates that
      %             subplot_grid should not place zoom-buttons in the
      %             axes (generally used in case some print-out needs
      %             to be made and the buttons look ugly)
      %
      %   The possibility of saving and reloading the figure exists. Saving
      %   the figure as a .fig file via the 'Save Figure' toolbar button
      %   will work fine when reloading via 'openfig'. However, some bug
      %   has been found - and not solved yet- in case hgload and hgsave
      %   are used. So please refrain from using these functions in
      %   combination with subplot_grid.
      %
      %   Re-loading a saved subplot_grid object will show the figure panel
      %   and contents plus creates a handle to the subplot_grid object
      %   called 'o_subplot_grid'. This could be renamed to whatever is
      %   handy. Via the properties and methods of this object, anything
      %   should be enabled again.
      %
      %   After the subplot_grid object has been create the contents may be
      %   modified via the following user methods.
      %
      % USER METHODS:
      %
      %   NOTE: every user method help function can be inspected by typing
      %   'subplot_grid.<method>'.
      %
      %   *Listed alphabetically*
      %
      %   colorbar              adds a colorbar to the current axes.
      %                         when resizing or zooming, this
      %                         colorbar will remain correct. The contents
      %                         of the colorbar can be, but are not
      %                         required to be linked to the axes'
      %                         contents.
      %   coltitles             Adds column titles above/below every column
      %   disable_interaxes     Disables the interaxes functionality
      %   disable_subplotzoom   Disable the subplot zoom buttons
      %   enable_interaxes      Enable the interaxes functionality in which the
      %                         axes become clickable (implemented for
      %                         'line','surface' and 'image' graphical objects)
      %   enable_subplotzoom    Enable the subplot zoom buttons
      %   extract_axes          Creates a new figure from one of the
      %                         axes.
      %   figplace              Locate the figure somewhere on a grid
      %                         covering the screen(s). calling
      %                         FIGPLACE without parameters maximizes
      %                         the figure window.
      %   figtitle              Adds a figure title above the subplots
      %   hide_axes             Hides an axes (by default all subplots are
      %                         generated
      %   hide_empty_axes       Hides all axes which do not contain any graphical
      %                         content/objects.
      %   legend                creates a legend without connection to content.
      %   overwrite_interaxes_selection_mods
      %                         Overwrites the default selection modifications
      %                         per axes.
      %   redraw                Redraws the subplot_grid figure. This
      %                         realigns and resets axes, legends and
      %                         colorbars
      %   remove_legend         Removes the legends from one or multiple
      %                         subplots
      %   rowtitles             Adds row titles to the left/right of every row.
      %   set_gca               Set the actual axis as current axes for that
      %                         figure
      %   set_padding           resets the padding space around the
      %                         axes in pixels (default = 5px)
      %   show_axes             Shows an axes which has been hidden before.
      %   subfigtitle           Adds a subtitle to the figure.
      %   sync_axes             Will synchronize one or more axes
      %                         (i.e., x, y and/or color axes).
      %                         Zooming within an axes will keep the
      %                         same axes.
      %   zoomlink_axes         Link axes on zooming in via
      %                         subplotzoom.
      %
      %
      % SYNTAX:
      %   obj = subplot_grid(varargin)
      %
      %
      % PROPERTIES:
      %
      % Can be asked via 'properties(hsg)' or via the generic structured
      % object hierarchy: typing 'hsg'  in the command-window will show all
      % properties. (of course only when you've named your subplot_grid
      % object 'hsg', otherwise use your subplot_grid variable/object
      % name).
      %
      %
      % OUTPUT PARAMETER:
      %   Object of type 'subplot_grid'
      %
      % VERSION:
      %   6.0
      %
      % FUTURE WORK:
      %
      % KNOWN LIMITATIONS:
      %   20120203 : (joris) The MATLAB function PLOTYY does not work
      %                      correctly with subplot_grid, because of the
      %                      fact that PLOTYY uses two overlaying
      %                      axes; one with an y-axis on the left,
      %                      and one with an y-axes on the right.
      %
      % ABOUT:
      %   Birthdate: december 6, 2010
      %   Authors: Joris Kampman/Benno Schl�nsen/Dan Kominsky
      
      %% MODIFICATIONS:
      % <pre release>
      %   20101206 : (Joris) Fixed a bug in the ordering of row and column
      %                      titles in the subfunction 'subplot_resize_fcn'.
      %   20101208 : (Joris) Fixed a bug regarding the resizing of plots that
      %                      have colorbars.
      %   20101210 : (Benno) Modified the function to class, and
      %                      added subplotzoom functionality.
      %   20101213 : (Joris) Modified and cleaned up class code.
      %   20101213 : (Joris) Fixed bug in resizing while zoomed-out.
      %   20101214 : (Joris) Added 'extract_axes' function which creates a new
      %                      figure in which the wanted axes contents are copied.
      %   20101218 : (Joris) Added 'interaxes' function which enables the use of
      %                      the mouse click and arrow buttons for navigation
      %                      through the axis. To be set.
      %   20101218 : (Joris) Fixed a bug regarding the placement after addition
      %                      of row titles.
      %   20101222 : (Joris) Some minor bugfixes and addition of the maintainance
      %                      of the interaxes function after the
      %                      'extract_subplot' command.
      % <<==== version 1.0 created ====>>
      %   20110103 : (Joris) Bugfix: interaxes functionality did not correctly
      %                      function after 'extract_axes' method.
      %   20110103 : (Joris) Bugfix: method 'disable_interaxes' gave errors
      % <<=== version 1.1 created ===>>
      %   20110104 : (Joris) Bugfix: resizing with no row and/or column titles
      %                      gave an error.
      % <<=== version 1.2 created ==>>
      %   20110106 : (Joris) Added the moving to the top of the plot object stack
      %                      when zoomed via subplotzoom.
      %   20110106 : (Joris) Bugfix: adding column titles when Nr != Nc crashed
      % <<=== version 1.3 created ==>>
      %   20110118 : (Joris) Naming update: changed property 'hax_subplots' to 'hax'.
      %                      Naming update: changed method 'set_actual_subplot'
      %                      to 'set_gca'
      % <<=== version 1.4 created ===>>
      %   20110201 : (Joris) Added methods 'show_axes' and 'hide_axes', which
      %                      control the visibility of any of the subplot axes
      %                      created by default at instantiation of this class.
      % <<=== version 1.5 created ==>>
      %   20110201 : (Joris) Bugfix: when using 'hide_axes' and zooming via the
      %                     subplotzoom callback. On zooming back out to the
      %                     orginal axes position, the hidden axes appears. This
      %                     is fixed.
      % <<=== version 1.6 created ==>>
      %   20110203 : (Joris) Adding the method 'hide_empty_axes' which hide all
      %                      axes that do not contain any graphical objects.
      %   20110207 : (Joris) Added the possibility to use a subplot index instead
      %                      of only the row and column indices. Numbering is
      %                      equal to the matlab SUBPLOT function indexing.
      %   20110207 : (Joris) Added the possibility for most methods to give a
      %                      set of axes as parameters which will be looped.
      %   20110207 : (Joris) Bugfix: disabling and enabling INTERAXES for a set
      %                      of axes did not function properly.
      %   20110207 : (Joris) Added the possibility to enable and disable
      %                      SUBPLOTZOOM for a subset of all axes.
      %                      subset of axes.
      %   20110207 : (Joris) Added help data for all methods
      % <<=== version 2.0 created ===>>
      %   20110214 : (Joris) Modified subplot_grid to function correctly during
      %                      saving and loading the figure. A function
      %                      'reset_handles' is added. When loading, and the
      %                      resize function cannot find the handles specifies,
      %                      it calls this reset_handles function
      %   20110310 : (Joris) Added the 'viewer' mode. This is a major subplot and
      %                      a row of minor subplots. Easy to use for one
      %                      combined plot, and several individual plots.
      %   20110310 : (Joris) Added the possibility for single-parameter usage.
      %                      This calculates the number of rows and columns itself.
      % <<=== version 3.0 created ===>>
      %   20110526 : (Joris) Added the possibility to add a subtitle to the
      %                      figure.
      %   20110804 : (Joris) Added the methods ROWTITLES and COLTITLES for a more
      %                      intuitive feel, since there are multiple rows and
      %                      columns which are to be titled.
      %   20111130 : (Joris) Added the possibility to add a fixed legend
      %                      (predefined), not necessarily related to actual
      %                      content. Use method LEGEND to create this. Re
      %                      locating can be done with the method PLACE_LEGEND
      % <<=== version 4.0 created ===>>
      %   20111206 : (Joris) Added the possibility to place a legend 'outside'
      %                      the axes and auto-scaling the axes. Resizing and
      %                      zooming functions work also for legends placed
      %                      outside the axes.
      %   20111206 : (Joris) Added the methods RELOCATE_LEGEND and REMOVE_LEGEND
      %                      in this class. See their respective help functions
      %                      for more information on syntax.
      % <<=== version 4.1 created ===>>
      %   20111208 : (Joris) Set 'LooseInset' property of all axes to a fixed
      %                      width. See property 'loose_inset_px' for the values.
      %   20111213 : (Joris) Cleaned up code, and fixed some warnings. In the
      %                      process fixed some small bugs (although there are
      %                      without a doubt some left).
      %   20111213 : (Joris) Extended the demo (call SUBPLOT_GRID) to incorporate
      %                      some zooming, legend creation and interaxes
      %                      functionality.
      % <<=== version 4.2 created ===>>
      %   20111219 : (Joris) Extended the LEGEND method to be able to handle
      %                      all plot properties. See help of LEGEND method for
      %                      more information.
      % <<=== version 4.3 created ===>>
      %   20120101 : (Joris) in the LEGEND method, changed the number of markers
      %                      from 3 to a single marker in the centre of the line,
      %                      to mimic the MATLAB-style legend
      %   20120117 : (Benno) Added x_sync_axes to synchronise axes x.
      %                      TODO: - Link Y, link both, unlink
      %                            - Add consistency checks
      %   20120302 : (Joris) Bugfix in the placement of the legend
      %                      using SUBPLOTZOOM to enlarge and
      %                      contract again.
      %   20120302 : (Joris) Added functionality to correctly handle
      %                      the deletion/closing of axes or clearing
      %                      the figure. Also on resizing.
      %   20120302 : (Joris) Bugfix in the zooming of an axes with legends on other
      %                      axes. The axes with legends did not recover correctly
      %   20120302 : (Joris) Added COLORBAR method to add a colorbar
      %                      with the same inputs as the normal
      %                      MATLAB colorbar function.
      %   20120302 : (Joris) Added method SET_PADDING which allows
      %                      control over the amount of whitespace
      %                      between axes (Default: [5,5,5,5] pixels)
      % <<=== version 4.4 created ===>>
      %   20121118 : (Joris) Added a second VARARGIN parameter with which
      %                      axes can be linked on zooming in.
      %   20121118 : (Joris) Added the method ZOOMLINK_AXES with
      %                      which axes can be linked on zooming in.
      % <<=== version 4.5 created ===>>
      %   20121120 : (Joris) Debugged the use of linked axes in
      %                      combination with merged axes and a
      %                      legend.
      % <<=== version 4.6 beta created ===>>
      %   20130423 : (Dan) 	 Improved the 'set_zoom_button_position' to
      %                      significantly improve speeds (by approx.
      %                      22 percent).
      %   20130429 : (Joris/Dan)
      %                      Because of the number of properties, all
      %                      varargin parameters are changed to
      %                      property-value pairs.
      %   20130430 : (Joris) Rewritten the help function completely.
      %   20130430 : (Joris) Implemented 'viewer' mode in demo
      %   20130430 : (Joris) Added use of 'parent' property in demo
      %   20130715 : (Joris) Added method REDRAW to reset or redraw
      %                      legends, colorbars and titles.
      %   20130716 : (Joris) Added method FIGPLACE with which the
      %                      figure can be placed in a grid of
      %                      figures.
      %   20130713 : (Joris) Added method SYNC_AXES with which the
      %                      axes of multiple axes can be
      %                      synchronized based on the content.
      % <<=== version 4.7 created ===>>
      %   20130719 : (Joris) Modified the SYNC_AXES method to
      %                      include padding percentages.
      %   20131014 : (Joris) Modified ZOOMLINK_AXES method to keep the
      %                      current relative vertical sizes of the
      %                      linked axes
      %   20140525 : (Joris) Added property SUBPLOTZOOM_INIT_STATE
      %                      used to either force subplotzoom to be
      %                      enabled or disabled at startup
      %   20140627 : (Joris) Added input property 'no_zoom' to
      %                      disable all subplotzoom buttons and
      %                      actions. Makes for nicer prints.
      %   20140627 : (Joris) Removed X_SYNC_AXES. Has been superseded
      %                      by the more generic SYNC_AXES
      % <<=== version 4.8 created ===>>
      %   20140627 : (Joris) calling REDRAW after adding texts
      %   201...... NO SCORE KEPT ANYMORE!
      %
      
      %% initialization
      %%------------------------------------------------------------------------
      if nargin == 0 || strcmpi(varargin{1},'demo'), % demo
        this.demo
        return
      end
      
      this.hfig = gcf;
      set(this.hfig,'Toolbar','figure'); % set toolbar to figure
      this.hparent = this.hfig;
      if isequal('double',class(this.hfig)),
        this.hgVersion = 1;
      else
        this.hgVersion = 2;
      end
      
      %% exception one: viewer mode!
      if strcmpi(varargin{1},'viewer'), % if: viewer mode
        nof_figures = varargin{2};
        valid_modes = {'bottom','top','left','right'};
        mode = 'bottom'; % options: top, left,bottom, right... indicates the position of the list of smaller plots
        nof_minor_rows = 1;
        if nargin > 2,
          if ischar(varargin{3}),
            % check if it contains a mode or another input parameter
            imode = find(strcmpi(valid_modes,varargin{3}));
            if any(imode),
              mode = varargin{3};
              % check if the number of minor rows is given
              if nargin > 3,
                if ~ischar(varargin{4}),
                  nof_minor_rows = varargin{4};
                end
              end
            end
          end
        end
        
        %% find input parameters
        if any(strcmpi('mergelist',varargin)),
          imergelist = 1 + find(strcmpi('mergelist',varargin));
          if iscell(varargin{imergelist}),
            this.mergelist = varargin{imergelist};
          else
            error('The provided ''mergelist'' is not a cell array');
          end
        else
          this.mergelist = {};
        end
        
        if any(strcmpi('zoomlinklist',varargin)),
          izoomlinklist = 1 + find(strcmpi('zoomlinklist',varargin));
          if iscell(varargin{izoomlinklist}),
            this.zoomlinklist = varargin{izoomlinklist};
          else
            error('The provided ''zoomlinklist'' is not a cell array');
          end
        else
          this.zoomlinklist = {};
        end
        
        if any(strcmpi('parent',varargin)),
          iparent = 1 + find(strcmpi('parent',varargin));
          if ishandle(varargin{iparent}),
            this.hparent = varargin{iparent};
            this.in_panel = true;
          else
            error('The provided ''parent'' is not a handle!');
          end
        end
        
        if any(strcmpi('no_zoom',varargin)),
          this.subplotzoom_init_state = false;
        end
        this.viewer.nof_minor_rows = nof_minor_rows;
        
        nof_major_rows = 5;
        nr = nof_minor_rows + nof_major_rows;
        nc = ceil(nof_figures/nof_minor_rows);
        switch mode
          case 'bottom',
            this.mergelist = {[1,nof_major_rows*nc]};
            this.viewer.starting_index = nof_major_rows*nc + 1;
            
          case 'top',
            this.mergelist = {[nof_minor_rows*nc+1,nr*nc]};
            this.viewer.starting_index = 1;
            
          otherwise
            this.mergelist = {[1,nof_major_rows*nc]};
            this.viewer.starting_index = nof_major_rows*nc + 1;
            
        end % switch: mode
        
        %% normal mode (not 'viewer')
      else % not in viewer mode
        
        %% handle inputs
        if nargin == 1 || (ischar(varargin{2}) || iscell(varargin{2})), % 1 or 2 first are scalars, if string then property
          nc = round(ceil(2*sqrt(varargin{1}))/2);
          nr = round(floor(2*sqrt(varargin{1}))/2);
        else
          nr = varargin{1};
          nc = varargin{2};
        end
        
        % option 1: mergelist
        % Check for old calling syntax:
        cellInputs = find(cellfun(@iscell,varargin));
        for iCell = cellInputs
          if ~ischar(varargin{iCell-1}) || ~(any(strcmpi(varargin{iCell-1},{'mergelist','parent','zoomlinklist','no_zoom'})))
            error('subplot_grid:oldSyntax','Subplot_grid has been called with an obsolete syntax');
          end
        end
        
        
        %% find input parameters
        if any(strcmpi('mergelist',varargin)),
          imergelist = 1 + find(strcmpi('mergelist',varargin));
          if iscell(varargin{imergelist}),
            this.mergelist = varargin{imergelist};
          else
            error('The provided ''mergelist'' is not a cell array');
          end
        else
          this.mergelist = {};
        end
        
        if any(strcmpi('zoomlinklist',varargin)),
          izoomlinklist = 1 + find(strcmpi('zoomlinklist',varargin));
          if iscell(varargin{izoomlinklist}),
            this.zoomlinklist = varargin{izoomlinklist};
          else
            error('The provided ''zoomlinklist'' is not a cell array');
          end
        else
          this.zoomlinklist = {};
        end
        
        if any(strcmpi('parent',varargin)),
          iparent = 1 + find(strcmpi('parent',varargin));
          if ishandle(varargin{iparent}),
            this.hparent = varargin{iparent};
            this.in_panel = true;
          else
            error('The provided ''parent'' is not a handle!');
          end
        end
        
        if any(strcmpi('no_zoom',varargin)),
          this.subplotzoom_init_state = false;
        end
        
      end % ifelse: viewer mode or not??
      
      
      %% create axes
      this.nof_rows = nr;
      this.nof_columns = nc;
      this.hlegend = nan(nr,nc);
      this.hcolorbar = nan(nr,nc);
      this.hidden_axes = false(nr,nc);
      this.hidden_axes_manual = false(nr,nc);
      this.zoomed = false(nr,nc);
      
      boxheight = 1/nr;
      boxwidth = 1/nc;
      
      this.hax = zeros(nr,nc);
      this.Iax = this.hax;
      legnames = fieldnames(this.legend_data_defaults);
      cbnames = fieldnames(this.colorbar_data_defaults);
      
      for ir = 1:nr, % all rows
        for ic = 1:nc, % al columns
          %% create axes
          position = [((ic - 1)*boxwidth) ((nr - ir)*boxheight) boxwidth boxheight];
          
          this.hax(ir,ic) = axes('Parent',this.hparent,...
            'Units','normalized',...
            'OuterPosition',position,...
            'Tag',sprintf('hax_%d_%d',ir,ic));
          set(this.hax(ir,ic),'Units','pixels','LooseInset',this.loose_inset_px); % set loose inset
          
          %% save misc properties
          this.Iax(ir,ic) = sub2ind(size(this.hax.'),ic,ir);
          this.Rax(ir,ic) = ir;
          this.Cax(ir,ic) = ic;
          
          %% zoomed flag (set to false)
          this.zoomed(ir,ic) = false; % init: not zoomed in of course
          
          %% init interaxes grid
          this.interaxes_data(ir,ic).valid = false;
          this.interaxes_data(ir,ic).selected_object_handle = nan;
          this.interaxes_data(ir,ic).selected_object_props = [];
          this.interaxes_data(ir,ic).local_selection_mods = this.interaxes_selection_mods;
          
          %% Create subplot zoom buttons and prepare subplot zoom data
          this.subplotzoom_data(ir,ic).zm_btn = uicontrol(this.hparent,...
            'style','push',...
            'tag',sprintf('subplotzoom_%d_%d',ir,ic),...
            'units','pixels',...
            'string','+',...
            'fontsize',6,...
            'Interruptible','off',...
            'callback',@(src, event)subplotzoom_cb(this,ir,ic));
          this.subplotzoom_enabled(ir,ic) = this.subplotzoom_init_state; % 1 => with suplot zoom, 0 => without subplot zoom
          this.set_zoom_button_position(ir,ic); % set positions in axes (upper right corner)
          
          % init legend data to nan
          for ilegn = 1:numel(legnames),
            this.legend_data(ir,ic).(legnames{ilegn}) = this.legend_data_defaults.(legnames{ilegn});
          end
          
          % init colorbar data tot nan
          for icbn = 1:numel(cbnames),
            this.colorbar_data(ir,ic).(cbnames{icbn}) = this.colorbar_data_defaults.(cbnames{icbn});
          end
                    
          % find axes it's linked to
          index = sub2ind([nc,nr],ic,ir);
          this.subplotzoom_data(ir,ic).zoomlinked_with = index;
          for icell = 1:numel(this.zoomlinklist),
            if ismember(index,this.zoomlinklist{icell}),
              this.subplotzoom_data(ir,ic).zoomlinked_with = this.zoomlinklist{icell};
            end
          end % for: all in zoomlinklist
        end % for: all columns
      end % for: all rows
      
      %% merge axes
      %%------------------------------------------------------------------------
      if ~isempty(this.mergelist),
        if ~iscell(this.mergelist),
          this.mergelist = {this.mergelist};
        end
        
        nof_combs = numel(this.mergelist);
        for icomb = 1:nof_combs,
          sp2merge = this.mergelist{icomb};
          
          [ic,ir] = ind2sub([nc,nr],sp2merge);
          leftpos = get(this.hax(min(ir),min(ic)),'OuterPosition');
          rightpos = get(this.hax(max(ir),max(ic)),'OuterPosition');
          
          mergepos = [leftpos(1),...
            rightpos(2),...
            rightpos(1) + rightpos(3) - leftpos(1),...
            leftpos(2) + leftpos(4) - rightpos(2)];
          
          
          % remove redundant subplots including reduncant subplot
          % zoom buttons and data
          
          for rrem = (min(ir)):1:max(ir),
            for crem = (min(ic)):1:max(ic),
              if rrem > min(ir) || crem > min(ic),
                delete(this.hax(rrem,crem)); % delete axis
                delete(this.subplotzoom_data(rrem,crem).zm_btn) % delete subplotzoom button
                this.subplotzoom_data(rrem,crem) = this.subplotzoom_data(min(ir),min(ic)); % delete subplotzoom_data
                clear this.subplotzoom_data(rrem,crem);
                this.hax(rrem,crem) = this.hax(min(ir),min(ic));
                this.Iax(rrem,crem) = this.Iax(min(ir),min(ic));
                this.Rax(rrem,crem) = this.Rax(max(ir),max(ic));
                this.Rax(ir,ic) = this.Rax(max(ir),max(ic));
                this.Cax(rrem,crem) = this.Cax(min(ir),min(ic));
                
              end
            end
          end
          
          set(this.hax(min(ir),min(ic)),'OuterPosition',mergepos,'ActivePositionProperty','OuterPosition');
          set(this.hax(min(ir),min(ic)),'Units','pixels','LooseInset',this.loose_inset_px);
          set(this.hax(min(ir),min(ic)),'Units','normalized');
          
        end % for: all combinations
      end
      
      
      if ~this.subplotzoom_enabled,
        this.disable_subplotzoom;
      end
      
      %% Resizing function (if present)
      %%------------------------------------------------------------------------
      pause(0.1);
      set(this.hfig,'ResizeFcn',@(src,evt)this.reposition_content);
%       this.hfig.SizeChangeFcn = this.reposition_content
%       set(this.hfig,'SizeChangeFcn',@this.reposition_content);
      set(this.hax(:),'DeleteFcn',@this.delete_axes);
      this.set_gca(1,1);
      
      
      set(this.hfig,'Units','pixels');
      set(this.hparent,'Units','pixels');
      figpos = get(this.hfig,'Position');
      parpos = get(this.hparent,'Position');
      if this.in_panel,
        this.pos_parent_in_figure = [parpos(1)/figpos(3),parpos(2)/figpos(4),parpos(3)/figpos(3),parpos(4)/figpos(4)];
      else
        this.pos_parent_in_figure = [0 0 1 1];
      end
      
      this.reposition_content;
      this.set_gca(1,1);
      
      
    end % fcn: constructor
    
    
    function figtitle(this, titlestring,varargin)
      
      %
      % FIGTITLE adds a - multi-row - title for the entire figure. The
      %   extension of the title to multiple rows is done via the use of a
      %   cell array of strings. The text properties may be altered by the
      %   normal properties as VARARGIN parameters
      %
      % SYNTAX:
      %   <obj>.figtitle(titlestring,VARARGIN);
      %
      % INPUT PARAMETER:
      %   titlestring   A string or a cell array of strings containing the
      %                 text to use as the figure title.
      %
      % VARARGIN PARAMETERS:
      %   The varargin parameters can be used to set the text properties of
      %   the figure title. The VARARGIN parameters come in pairs:
      %   'property_name' and 'property_value'. An extensive list can thus
      %   be created.
      %
      
      set(0,'CurrentFigure',this.hfig);
      if isempty(titlestring),
        if this.titles.title.valid,
          delete(this.titles.title.hax);
          this.titles.title = this.titles.template;
        end
        this.reposition_content;
        return
      end
      
      if ~iscell(titlestring),
        titlestring = {titlestring};
      end
      
      %% undo zooming (temporarily)
      [irzoomed,iczoomed] = find(this.zoomed == 1);
      if any(irzoomed),
        this.subplotzoom_cb(irzoomed(1),iczoomed(1));
      end
      
      
      %% row and coltitle dimensions
      %--------------------------------------------------------------
      
      % delete existing figure title
      if this.titles.title.valid,
        delete(this.titles.title.hax);
      end
      
      
      %% create figure title axes and text box
      %%----------------------------------------------------------------------
      % AXES
      hax_figtitle = axes('Parent',this.hparent,...
        'Units','normalized',...
        'Position',[0 0 1 1],...
        'Tag','figtitle',...
        'Visible','off',...
        'XTick',[],...
        'YTick',[],...
        'Box','off');
      
      % TEXTBOX
      htext_figtitle = text(0.5,0.5,'',...
        'Units','normalized',...
        'HorizontalAlignment','center',...
        'VerticalAlignment','middle',...
        'LineStyle','none',...
        'EdgeColor',[0 1 0],...
        'Tag','figtitle',...
        'FontWeight','bold',...
        'FontSize',12);
      
      % VARARGIN (text properties)
      if nargin > 2,
        for iarg = 2:2:nargin-1,
          set(htext_figtitle,varargin{iarg-1},varargin{iarg});
        end
      end
      
      % text in textbox
      set(htext_figtitle,'String',titlestring,'Units','pixels');
      pos = get(htext_figtitle,'Extent');
      set(htext_figtitle,'Units','normalized');
      this.titles.title = struct('valid',true,...
        'hax',hax_figtitle,...
        'htxt',htext_figtitle,...
        'txtbox_sizes',pos(4),...
        'ratios',[]);
      
      %% reposition everything
      this.reposition_content
      
    end % fcn
    
    
    function subfigtitle(this, titlestring, varargin)
      
      %
      % SUBFIGTITLE adds a - multi-row - SUBtitle for the entire figure. The
      %   extension of the title to multiple rows is done via the use of a
      %   cell array of strings. The text properties may be altered by the
      %   normal properties as VARARGIN parameters
      %
      % SYNTAX:
      %   <obj>.subfigtitle(titlestring,VARARGIN);
      %
      % INPUT PARAMETER:
      %   titlestring   A string or a cell array of strings containing the
      %                 text to use as the figure title.
      %
      % VARARGIN PARAMETERS:
      %   The varargin parameters can be used to set the text properties of
      %   the figure title. The VARARGIN parameters come in pairs:
      %   'property_name' and 'property_value'. An extensive list can thus
      %   be created.
      %
      
      set(0,'CurrentFigure',this.hfig);
      if isempty(titlestring),
        if this.titles.subtitle.valid,
          delete(this.titles.subtitle.hax);
          this.titles.subtitle = this.titles.template;
        end
        this.reposition_content;
        return
      end
      
      if ~iscell(titlestring),
        titlestring = {titlestring};
      end
      
      %% undo zooming (temporarily)
      [irzoomed,iczoomed] = find(this.zoomed == 1);
      if any(irzoomed),
        this.subplotzoom_cb(irzoomed(1),iczoomed(1));
      end
      
      if this.titles.subtitle.valid,
        delete(this.titles.subtitle.hax);
      end
      
      %% (re)create figure title axes and text box
      %%----------------------------------------------------------------------
      
      % AXES
      hax_subfigtitle = axes('Parent',this.hparent,...
        'Units','normalized',...
        'Position',[0 0 1 1],...
        'Tag','subfigtitle',...
        'Visible','off',...
        'XTick',[],...
        'YTick',[],...
        'Box','off');
      
      % TEXTBOX
      htext_subfigtitle = text(0.5,0.5,'',...
        'Units','normalized',...
        'HorizontalAlignment','center',...
        'VerticalAlignment','middle',...
        'LineStyle','none',...
        'EdgeColor',[0 1 0],...
        'Tag','subfigtitle',...
        'FontWeight','bold',...
        'FontSize',10);
      
      % VARARGIN
      if nargin > 2,
        for iarg = 2:2:nargin-1,
          set(htext_subfigtitle,varargin{iarg-1},varargin{iarg});
        end
      end
      
      
      % text in textbox
      set(htext_subfigtitle,'String',titlestring,'Units','pixels');
      pos = get(htext_subfigtitle,'Extent');
      set(htext_subfigtitle,'Units','normalized');
      this.titles.subtitle = struct('valid',true,...
        'hax',hax_subfigtitle,...
        'htxt',htext_subfigtitle,...
        'txtbox_sizes',pos(4),...
        'ratios',[]);
      
      
      this.reposition_content;
      
    end % fcn
    
    
    function rowtitles(this,rowstring,varargin)
      
      %
      % ROWTITLES adds vertically aligned texts on the left or the right side of the window.
      %
      %   obj.rowtitles(C) adds the texts in cell array C to the left (=default) side of the
      %   figure window, evenly spaced to span the entire available length. The number of
      %   elements in C does NOT have to be equal to the number of axes or such. These are not
      %   connected. The cell array C can hold multi-line texts in case an element of C is
      %   itself a cell array.
      %
      %   obj.rowtitles(C,R) will use the vector R to determine the relative sizes of the
      %   titles. Default R = ones(number of elements,1).
      %
      %   obj.rowtitles(C,loc,...) will place the row titles on the side given by 'loc' and
      %   can hold two options: 'left' or 'right'
      %
      %   obj.rowtitles(C,...,VARARGIN) uses the standard text property name/value pairs to
      %   modify the text properties.
      %
      %   obj.rowtitles([]) will remove all row titles on both sides and expands the axes again to
      %   fill the empty space.
      %
      %   EXAMPLE:
      %
      %     obj.rowtitles({'first',{'second.1','second.2'},'third'},'right',[1 2 1])
      %
      %     this example will plot three row titles of which the second consists of two lines.
      %
      %     the second parameter 'right' ensures the row titles to be on the right side of the
      %     window.
      %
      %     The third parameter [1 2 1] ensures that the size of the texts has the ratio
      %     1:2:1. That is, the second texts is twice the size of the other two texts.
      %
      %   VARARGIN PARAMETERS:
      %
      %     The varargin parameters can be used to set the text properties of the row
      %     titles.
      %
      
      set(0,'CurrentFigure',this.hfig);
      location = 'left'; % default
      
      %% gather titles dimensions
      %%-------------------------------------------------------------------
      
      %% process empty input
      if isempty(rowstring),
        if this.titles.rowtitles_left.valid,
          delete(this.titles.rowtitles_left.hax);
          this.titles.rowtitles_left = this.titles.template;
        end
        if this.titles.rowtitles_right.valid,
          delete(this.titles.rowtitles_right.hax);
          this.titles.rowtitles_right = this.titles.template;
        end
        this.reposition_content;
        return
      end
      
      %% handle input parameters
      if ~iscell(rowstring),
        rowstring = {rowstring};
      end
      nof_rowtitles = numel(rowstring);
      
      nvargin = numel(varargin);
      argos = 0;
      size_ratios = ones(1,nof_rowtitles);
      valid_positions = {'left','right'};
      if nargin > 2,
        if any(find(strcmpi(varargin{1},valid_positions))),
          location = varargin{1};
          argos = 1;
          if nargin > 3,
            if ~ischar(varargin{2}),
              argos = 2;
              size_ratios = varargin{2};
            end
          end
        elseif ~ischar(varargin{1}),
          argos = 1;
          size_ratios = varargin{1};
        end
      end
      
      size_ratios = size_ratios/sum(size_ratios); % normalize
      
      
      %% delete existing row titles
      switch location
        case 'left',
          delete(this.titles.rowtitles_left.hax);
          this.titles.rowtitles_left = this.titles.template;
          this.titles.rowtitles_left.ratios = size_ratios;
          
        case 'right',
          delete(this.titles.rowtitles_right.hax);
          this.titles.rowtitles_right = this.titles.template;
          this.titles.rowtitles_right.ratios = size_ratios;
          
      end % switch: location
      
      
      %% undo zooming and legends(temporarily)
      [irzoomed,iczoomed] = find(this.zoomed == 1);
      if any(irzoomed),
        this.subplotzoom_cb(irzoomed(1),iczoomed(1));
      end
      
      %% create title axes and texts
      %%-----------------------------------------------------------
      switch location
        case 'left',
          rotation = 90;
          tag = 'rowtitles_left';
        case 'right',
          rotation = -90;
          tag = 'rowtitles_right';
      end
      
      hax_rowtitles = zeros(1,nof_rowtitles);
      htext_rtitle = zeros(1,nof_rowtitles);
      txtbox_sizes = zeros(1,nof_rowtitles);
      for ir = 1:nof_rowtitles,
        
        % AXES
        hax_rowtitles(ir) = axes('Parent',this.hparent,'Units','normalized',...
          'Position',[0 0 1 1],...
          'Tag',sprintf('%s_%d',tag,ir),...
          'Visible','off',...
          'XTick',[],...
          'YTick',[],...
          'Units','normalized',...
          'Box','off');
        
        % TEXTBOX
        htext_rtitle(ir) = text(0.5,0.5,'',...
          'HorizontalAlignment','center',...
          'VerticalAlignment','middle',...
          'EdgeColor',[1 0 0],...
          'LineStyle','none',...
          'Rotation',rotation,...
          'Tag',sprintf('%s_%d',tag,ir),...
          'FontWeight','bold');
        
        % text properties
        if nargin > (nargin - nvargin + argos),
          for iarg = (1 + argos):2:(nvargin),
            set(htext_rtitle(ir),varargin{iarg},varargin{iarg+1});
          end
        end
        
        
        % text in textbox
        set(htext_rtitle(ir),'String',rowstring{ir},'Units','pixels');
        pos = get(htext_rtitle(ir),'Extent');
        txtbox_sizes(ir) = max(1e-6,pos(3));
        set(htext_rtitle(ir),'Units','normalized');
      end % for: all row titles
      
      
      datastruct = struct('valid',true,...
        'hax',hax_rowtitles,...
        'htxt',htext_rtitle,...
        'txtbox_sizes',txtbox_sizes,...
        'ratios',size_ratios);
      switch location,
        case 'left',
          this.titles.rowtitles_left = datastruct;
        case 'right',
          this.titles.rowtitles_right = datastruct;
      end
      
      %% reposition
      this.reposition_content;
      
    end % fcn: rowtitles
    
    
    function coltitles(this,colstring,varargin)
      
      %
      % COLTITLES adds horizontally aligned texts on the top or bottom of the window.
      %
      %   obj.coltitles(C) adds the texts in cell array C to the top (=default) of the
      %   figure window, evenly spaced to span the entire available length. The number of
      %   elements in C does NOT have to be equal to the number of axes or such. These are not
      %   connected. The cell array C can hold multi-line texts in case an element of C is
      %   itself a cell array.
      %
      %   obj.coltitles(C,R) will use the vector R to determine the relative sizes of the
      %   titles. Default R = ones(number of elements,1).
      %
      %   obj.coltitles(C,loc,...) will place the column titles on the side given by 'loc' and
      %   can hold two options: 'top' or 'bottom'
      %
      %   obj.coltitles(C,...,VARARGIN) uses the standard text property name/value pairs to
      %   modify the text properties.
      %
      %   obj.coltitles([]) will remove all column titles on both sides and expands the axes again to
      %   fill the empty space.
      %
      %   EXAMPLE:
      %
      %     obj.coltitles({'first',{'second.1','second.2'},'third'},'bottom',[1 2 1])
      %
      %     this example will plot three column titles of which the second consists of two lines.
      %
      %     the second parameter 'bottom' ensures the column titles to be on the bottom of the
      %     window.
      %
      %     The third parameter [1 2 1] ensures that the size of the texts has the ratio
      %     1:2:1. That is, the second texts is twice the size of the other two texts.
      %
      %   VARARGIN PARAMETERS:
      %
      %     The varargin parameters can be used to set the text properties of the column
      %     titles.
      %
      
      %% handle input parameters
      location = 'top';
      set(0,'CurrentFigure',this.hfig);
      if isempty(colstring),
        if this.titles.coltitles_top.valid,
          delete(this.titles.coltitles_top.hax);
          this.titles.coltitles_top = this.titles.template;
        end
        if this.titles.coltitles_bottom.valid,
          delete(this.titles.coltitles_bottom.hax);
          this.titles.coltitles_bottom = this.titles.template;
        end
      end
      
      
      if ~iscell(colstring),
        colstring = {colstring};
      end
      nof_coltitles = numel(colstring);
      size_ratios = ones(1,nof_coltitles);
      
      nvargin = numel(varargin);
      argos = 0;
      valid_positions = {'bottom','top'};
      if nargin > 2,
        if any(find(strcmpi(varargin{1},valid_positions))),
          location = varargin{1};
          argos = 1;
          if nargin > 3,
            if ~ischar(varargin{2}),
              argos = 2;
              size_ratios = varargin{2};
            end
          end
        elseif ~ischar(varargin{1}), % is vector of ratios
          argos = 1;
          size_ratios = varargin{1};
        end
      end
      
      size_ratios = size_ratios/sum(size_ratios);
      
      %% delete existing axes
      switch location
        case 'top',
          if this.titles.coltitles_top.valid,
            delete(this.titles.coltitles_top.hax);
            this.titles.coltitles_top = this.titles.template;
          end
        case 'bottom',
          if this.titles.coltitles_bottom.valid,
            delete(this.titles.coltitles_bottom.hax);
            this.titles.coltitles_bottom = this.titles.template;
          end
      end
      
      %% undo zooming and legend effects
      %%-------------------------------------------------------------------
      [irzoomed,iczoomed] = find(this.zoomed == 1);
      if any(irzoomed),
        this.subplotzoom_cb(irzoomed(1),iczoomed(1));
      end
      
      %% create axes and text boxes
      %%-----------------------------------------------------------
      switch location,
        case 'top',
          tag = 'coltitles_top';
        case 'bottom',
          tag = 'coltitles_bottom';
      end
      
      hax_coltitles = zeros(1,nof_coltitles);
      htext_ctitle = zeros(1,nof_coltitles);
      txtbox_sizes = zeros(1,nof_coltitles);
      for ic = 1:nof_coltitles,
        % define initial axes
        hax_coltitles(ic) = axes('Parent',this.hparent,'Units','normalized',...
          'Position',[0 0 1 1],...
          'Tag',sprintf('%s_%d',tag,ic),...
          'Visible','off',...
          'XTick',[],...
          'YTick',[],...
          'Units','normalized',...
          'Box','off');
        
        % create wrongly located text box
        htext_ctitle(ic) = text(0.5,0.5,'',...
          'HorizontalAlignment','center',...
          'VerticalAlignment','middle',...
          'LineStyle','none',...
          'EdgeColor',[0 1 1],...
          'Tag',sprintf('%s_%d',tag,ic),...
          'FontWeight','bold');
        
        if nargin > (nargin - nvargin + argos),
          for iarg = (1 + argos):2:(nvargin),
            set(htext_ctitle(ic),varargin{iarg},varargin{iarg+1});
          end
        end
        
        % text in textbox
        set(htext_ctitle(ic),'String',colstring{ic},'Units','pixels');
        pos = get(htext_ctitle(ic),'Extent');
        txtbox_sizes(ic) = max(1e-6,pos(4));
        set(htext_ctitle(ic),'Units','normalized');
        
      end % for: all col titles
      
      %% set property titles
      datastruct = struct('valid',true,...
        'hax',hax_coltitles,...
        'htxt',htext_ctitle,...
        'txtbox_sizes',txtbox_sizes,...
        'ratios',size_ratios);
      switch location,
        case 'top',
          this.titles.coltitles_top = datastruct;
        case 'bottom',
          this.titles.coltitles_bottom = datastruct;
      end
      
      %% reposition content
      
      this.reposition_content;
      
    end % fcn: coltitles
    
    
    function enable_subplotzoom(this,varargin)
      
      %
      % ENABLE_SUBPLOTZOOM sets the subplotzoom button in the top-right
      %   corner of the axes. The method is controlled via VARARGIN
      %   parameters, with which a - set of - axes indices, or a set of
      %   axes row and column positions may be presented.
      %
      %   Omitting a VARARGIN parameter will cause the script to enable
      %   SUBPLOTZOOM for all axes.
      %
      % SYNTAX:
      %   <obj>.enable_subplotzoom(VARARGIN);
      %
      % VARARGIN PARAMETERS:
      %   <no input parameters> : SUBPLOTZOOM will be enabled for all axes
      %   1 input parameter :   A vector containing the axes indices for
      %                         which SUBPLOTZOOM must be enabled.
      %   2 input parameters :  Two vectors containing the row and column
      %                         indices of the axes for which SUBPLOTZOOM
      %                         must be enabled
      %
      
      if nargin == 1,
        Iax = 1:this.nof_rows*this.nof_columns;
        [Ic,Ir] = ind2sub([this.nof_columns,this.nof_rows],Iax);
      elseif nargin == 2,
        Iax = varargin{1};
        [Ic,Ir] = ind2sub([this.nof_columns,this.nof_rows],Iax);
      elseif nargin == 3,
        Ir = varargin{1};
        Ic = varargin{2};
      end
      
      for iter = 1:numel(Ir),
        ir = Ir(iter);
        ic = Ic(iter);
        if ishandle(this.hax(ir,ic)),
          if ~isempty(this.subplotzoom_data(ir,ic))
            % *** corner ***
            set(this.subplotzoom_data(ir,ic).zm_btn,'Visible','on');     % Set axis units
            this.subplotzoom_enabled(ir,ic) = 1;
          end
        end
      end % for: all sets
      
      this.reposition_content;
      
    end % fcn
    
    
    function disable_subplotzoom(this,varargin)
      
      %
      % DISABLE_SUBPLOTZOOM disables the subplotzoom button in the top-right
      %   corner of the axes. The method is controlled via VARARGIN
      %   parameters, with which a - set of - axes indices, or a set of
      %   axes row and column positions may be presented.
      %
      %   Omitting a VARARGIN parameter will cause the script to disable
      %   SUBPLOTZOOM for all axes.
      %
      % SYNTAX:
      %   <obj>.disable_subplotzoom(VARARGIN);
      %
      % VARARGIN PARAMETERS:
      %   <no input parameters> : SUBPLOTZOOM will be disabled for all axes
      %   1 input parameter :   A vector containing the axes indices for
      %                         which SUBPLOTZOOM must be disabled.
      %   2 input parameters :  Two vectors containing the row and column
      %                         indices of the axes for which SUBPLOTZOOM
      %                         must be disabled
      %
      
      if nargin == 1,
        Iax = 1:this.nof_rows*this.nof_columns;
        [Ic,Ir] = ind2sub([this.nof_columns,this.nof_rows],Iax);
      elseif nargin == 2,
        Iax = varargin{1};
        [Ic,Ir] = ind2sub([this.nof_columns,this.nof_rows],Iax);
      elseif nargin == 3,
        Ir = varargin{1};
        Ic = varargin{2};
      end
      
      for iter = 1:numel(Ir),
        ir = Ir(iter);
        ic = Ic(iter);
        % *** corner ***
        if ishandle(this.hax(ir,ic)),
          set(this.subplotzoom_data(ir,ic).zm_btn,'Visible','off');     % Set axis units
          this.subplotzoom_enabled(this.hax == this.hax(ir,ic)) = 0;
        end
      end % for: all inputs
    end % fcn
    
    
    function set_gca(this,varargin)
      
      %
      % SET_GCA sets the current axes of the figure. The behaviour is
      %   controlled by VARARGIN inputs.
      %
      % SYNTAX:
      %   <obj>.set_gca(VARARGIN);
      %
      % VARARGIN PARAMETERS:
      %   1 input parameter :   The index of the axes to be made the
      %                         current one
      %   2 input parameters :  The row and column indices for the axes to
      %                         be made the current one
      %
      %                         or
      %
      %                         parameter 1 : 'viewer', parameter 2 : axes
      %                         index
      %
      
      
      if nargin == 1,
        ir = this.current_axes(1);
        ic = this.current_axes(2);
      else
        if strcmp(varargin{1},'viewer'),
          [ic,ir] = ind2sub([this.nof_columns,this.nof_rows],this.viewer.starting_index + varargin{2} - 1);
        else
          if nargin == 2,
            [ic,ir] = ind2sub([this.nof_columns,this.nof_rows],varargin{1});
          elseif nargin == 3,
            ir = varargin{1};
            ic = varargin{2};
          end
        end
      end
      
      if (ir > 0) && (ir <= this.nof_rows) && (ic > 0) && (ic <= this.nof_columns),
        set(0,'CurrentFigure',this.hfig);
        set(this.hfig,'CurrentAxes',this.hax(ir,ic));
      else
        disp('Invalid subplot index')
      end
      
      this.current_axes = [ir,ic];
    end % fcn: set_gca
    
    
    function hide_axes(this,varargin)
      
      %
      % HIDE_AXES hides a set of axes from the figure. Can be used to blank
      %   'empty' axes or create space for annotational texts.
      %
      % SYNTAX:
      %   <obj>.hide_axes(VARARGIN);
      %
      % VARARGIN PARAMETERS:
      %   <no input parameters> : all axes will be hidden.
      %   1 input parameter : A vector containing the axes indices to
      %                       hide
      %   2 input parameters : Two vectors containing the row and column
      %                        indices of the axes to hide
      %
      
      mode = 'manual';
      argos = 0;
      if nargin > 1,
        if ischar(varargin{1}),
          mode = varargin{1};
          argos = 1;
        end
      end
      
      if nargin == 1+argos,
        Iax = 1:(this.nof_rows*this.nof_columns);
        [Ic,Ir] = ind2sub([this.nof_columns,this.nof_rows],Iax);
      elseif nargin == 2+argos,
        [Ic,Ir] = ind2sub([this.nof_columns,this.nof_rows],varargin{argos + 1});
      elseif nargin == 3+argos,
        Ir = varargin{argos + 1};
        Ic = varargin{argos + 2};
      end
      
      for iter = 1:numel(Ir),
        ir = Ir(iter);
        ic = Ic(iter);
        kids = allchild(this.hax(ir,ic));
        set(this.hax(ir,ic),'Visible','off');
        if ~isempty(kids),
          set(kids(isprop(kids,'Visible')),'Visible','off');
        end
        set(this.subplotzoom_data(ir,ic).zm_btn,'Visible','off');
        this.hidden_axes(ir,ic) = true;
        if ishandle(this.hlegend(ir,ic)),
          set(findobj(this.hlegend(ir,ic)),'Visible','off');
        end
        if ishandle(this.hcolorbar(ir,ic)),
          set(findobj(this.hcolorbar(ir,ic)),'Visible','off');
        end
        
        switch mode,
          case 'manual',
            this.hidden_axes_manual(this.Iax == this.Iax(ir,ic)) = true;
            
          case 'zoom',
            this.hidden_axes(this.Iax == this.Iax(ir,ic)) = true;
        end
      end
      
      
      
    end % hide axes
    
    
    function hide_empty_axes(this)
      
      %
      % HIDE_EMPTY_AXES hides all axes without graphical content in the
      %   figure.
      %
      % SYNTAX:
      %   <obj>.hide_empty_axes;
      %
      %
      
      for ir = 1:this.nof_rows,
        for ic = 1:this.nof_columns,
          if numel(findobj(this.hax(ir,ic),'-not','Type','text')) == 1,
            this.hide_axes('manual',ir,ic);
          end % if: only axes itself is found
        end
      end % for: all axes
      
    end % fcn: hide_empty_axes
    
    
    function show_axes(this,varargin)
      
      %
      % SHOW_AXES can be used to make axes which have been hidden by
      %   re-appear. By default, at startup, all axes are shown.
      %
      % SYNTAX:
      %   <obj>.show_axes(VARARGIN);
      %
      % VARARGIN PARAMETERS:
      %   <no input parameters> : all axes will be shown.
      %   1 input parameter : A vector containing the axes indices to
      %                       show
      %   2 input parameters : Two vectors containing the row and column
      %                        indices of the axes to show
      %
      
      mode = 'manual';
      argos = 0;
      if nargin > 1,
        if ischar(varargin{1}),
          mode = varargin{1};
          argos = 1;
        end
      end
      
      if nargin == 1+argos,
        Iax = 1:(this.nof_rows*this.nof_columns);
        [Ic,Ir] = ind2sub([this.nof_columns,this.nof_rows],Iax);
      elseif nargin == 2+argos,
        [Ic,Ir] = ind2sub([this.nof_columns,this.nof_rows],varargin{argos + 1});
      elseif nargin == 3+argos,
        Ir = varargin{argos + 1};
        Ic = varargin{argos + 2};
      end
      
      for iter = 1:numel(Ir),
        ir = Ir(iter);
        ic = Ic(iter);
        kids = allchild(this.hax(ir,ic));
        set(this.hax(ir,ic),'Visible','on');
        if ~isempty(kids),
          set(kids(isprop(kids,'Visible')),'Visible','on');
        end
        
        if this.subplotzoom_enabled(ir,ic),
          set(this.subplotzoom_data(ir,ic).zm_btn,'Visible','on');
        end
        this.hidden_axes(ir,ic) = false;
        if ishandle(this.hlegend(ir,ic)),
          set(findobj(this.hlegend(ir,ic)),'Visible','on');
        end
        if ishandle(this.hcolorbar(ir,ic)),
          set(findobj(this.hcolorbar(ir,ic)),'Visible','on');
        end
        
        switch mode
          case 'manual',
            this.hidden_axes_manual(this.Iax == this.Iax(ir,ic)) = false;
          case 'zoom',
            this.hidden_axes(this.Iax == this.Iax(ir,ic)) = false;
        end
      end
      
    end % show axes
    
    
    function enable_interaxes(this,varargin)
      
      %
      % ENABLE_INTERAXES enables the INTERAXES functionality for a set of
      %   axes.
      %
      %   With the INTERAXES function enabled, the user may click on the
      %   graph and the data points closest to the clicked-on point are
      %   selected. This implies a highlighting of the line (in case of
      %   line graphs) and the display of the data point location in the
      %   title.
      %
      %   In addition, after selection, the use of the arrow keys will move
      %   the selection box in that direction.
      %
      %   NOTE: it has been checked to work correctly for graphical
      %   objects: LINE, IMAGE and SURFACE.
      %
      % SYNTAX:
      %   <obj>.enable_interaxes(VARARGIN);
      %
      % VARARGIN PARAMETERS:
      %   <no input parameters> : INTERAXES will be enabled for all axes
      %   1 input parameter : A vector containing the axes indices to
      %                       enable INTERAXES for
      %   2 input parameters : Two vectors containing the row and column
      %                        indices of the axes to enable INTERAXES for
      %
      
      Iax_ = 1:(this.nof_rows*this.nof_columns);
      [Ic,Ir] = ind2sub([this.nof_columns,this.nof_rows],Iax_);
      if nargin > 1,
        [Ic,Ir] = ind2sub([this.nof_columns,this.nof_rows],varargin{1});
        if nargin > 2,
          Ir = varargin{1};
          Ic = varargin{2};
        end
      end
      
      for iter = 1:numel(Ir),
        ir = Ir(iter);
        ic = Ic(iter);
        
        if ishandle(this.hax(ir,ic)),
          % check for valid plot types
          plottypes = get(get(this.hax(ir,ic),'Children'),'Type');
          
          if isempty(plottypes),
            % do nothing
          elseif ~sum(ismember(this.interaxes_supported_types,plottypes)),
            warning(sprintf('Axes (%d,%d) does not contain valid plot types. INTERAXES function not enabled',ir,ic));
          else
            haxc = this.hax(ir,ic);
            set(haxc,'ButtonDownFcn',@(src,evt)this.interaxes(src,evt,ir,ic));
            set(allchild(haxc),'ButtonDownFcn',@(src,evt)this.interaxes(src,evt,ir,ic));
            set(this.hfig,'WindowKeyPressFcn',@(src,evt)this.interaxes(src,evt,ir,ic));
            ttl = get(get(haxc,'Title'),'String');
            if ~iscell(ttl),
              ttl = {ttl};
              set(get(haxc,'Title'),'String',ttl)
            end
            
            % set interaxes_state
            this.interaxes_data(ir,ic) = struct('valid',true,...
              'selected_object_handle',nan,...
              'selected_object_props',[],...
              'local_selection_mods',this.interaxes_selection_mods);
          end % ifelse: any and correct plottypes?
          
        end
        
      end % for: all inputs
      
    end % fcn
    
    
    function disable_interaxes(this,varargin)
      
      %
      % DISABLE_INTERAXES disables the INTERAXES functionality for a set of
      %   axes.
      %
      %   With the INTERAXES function enabled, the user may click on the
      %   graph and the data points closest to the clicked-on point are
      %   selected. This implies a highlighting of the line (in case of
      %   line graphs) and the display of the data point location in the
      %   title.
      %
      %   In addition, after selection, the use of the arrow keys will move
      %   the selection box in that direction.
      %
      %   NOTE: it has been checked to work correctly for graphical
      %   objects: LINE, IMAGE and SURFACE.
      %
      % SYNTAX:
      %   <obj>.disable_interaxes(VARARGIN);
      %
      % VARARGIN PARAMETERS:
      %   <no input parameters> : INTERAXES will be disabled for all axes
      %   1 input parameter : A vector containing the axes indices to
      %                       disable INTERAXES for
      %   2 input parameters : Two vectors containing the row and column
      %                        indices of the axes to disable INTERAXES for
      %
      
      if nargin > 0, % no inputs
        Iax_ = 1:this.nof_rows*this.nof_columns;
        [Ic,Ir] = ind2sub([this.nof_columns,this.nof_rows],Iax_);
        if nargin > 1, % indices
          Iax_ = varargin{1};
          [Ic,Ir] = ind2sub([this.nof_columns,this.nof_rows],Iax_);
          if nargin > 2,
            Ir = varargin{1};
            Ic = varargin{2};
          end
        end
      end
      
      for iter = 1:numel(Ir),
        ir = Ir(iter);
        ic = Ic(iter);
        if this.interaxes_data(ir,ic).valid,
          set(this.hax(ir,ic),'ButtonDownFcn',[]);
          kids = allchild(this.hax(ir,ic));
          bdkids = isprop(kids,'ButtonDownFcn');
          set(kids(bdkids),'ButtonDownFcn',[]);
          % remove selection box
          hselbox = findobj(this.hax(ir,ic),'Tag','selbox');
          delete(hselbox);
          % correct title
          ttl = get(get(this.hax(ir,ic),'Title'),'String');
          if iscell(ttl) && numel(ttl{end}) >= 11,
            if strcmp(ttl{end}(1:11),'Datapoint :'),
              ttl(end) = [];
              set(get(gca,'Title'),'String',ttl);
              set(get(this.hax(ir,ic),'Title'),'String',ttl);
            end % if: wording 'Datapoint :' exists
          end % if: enough title chars exist
          
          
          % reset selection modifications
          fnames = fieldnames(this.interaxes_data(ir,ic).local_selection_mods);
          for ifield = 1:numel(fnames),
            if isprop(this.interaxes_data(ir,ic).selected_object_handle,fnames{ifield}),
              set(this.interaxes_data(ir,ic).selected_object_handle,fnames{ifield},this.interaxes_data(ir,ic).selected_object_props.(fnames{ifield}));
            end
          end
          % save 'interaxes_state'
          this.interaxes_data(ir,ic).valid = false;
          
          
          % reset zoom button
          this.set_zoom_button_position(ir,ic);
          
        end % for: all to-check axes
      end % for: all axes
      
      
    end % fcn: disable interaxes
    
    
    function overwrite_interaxes_selection_mods(this,varargin)
      
      %
      % OVERWRITE_INTERAXES_SELECTION_MODS sets/overwrites the properties
      %   of the selected objects. Any object property may be set. If the
      %   set is left empty, than no difference between a selected and a
      %   not-selected object is seen.
      %
      %   By default, the selection mods are 'LineWidth' == 2, and
      %   'LineStyle' = '-'.
      %
      %   The selection mods are modifyable per axes.
      %
      % SYNTAX:
      %   <obj>.overwrite_interaxes_selection_mods(VARARGIN);
      %
      % VARARGIN PARAMETERS:
      %   2 input parameters :
      %       1.  The index of the axes for which the selection mods must be
      %           changed
      %       2.  A cell array of plot properties to be set as the
      %           selection mods for the specific axes
      %   3 input parameters:
      %       1.  The row index of the axes for which the selections mods
      %           must be changed
      %       2.  It's corresponding column index.
      %       3.  A cell array of plot properties to be set as the
      %           selection mods for the specific axes
      %
      
      if nargin == 3,
        [ic,ir] = ind2sub([this.nof_columns,this.nof_rows],varargin{1});
        input = varargin{2};
      elseif nargin == 4,
        ir = varargin{1};
        ic = varargin{2};
        input = varargin{4};
      end
      haxc = this.hax(ir,ic);
      iinteraxes = find(cat(1,this.interaxes_data(:).axes_handle) == haxc);
      
      if any(iinteraxes),
        this.interaxes_data(iinteraxes).local_selection_mods = input;
      end
      
    end % fcn
    
    
    function legend(this,elmspecs,textlines,varargin)
      
      %
      % LEGEND creates a non-dependend legend to a specific subplot.
      %
      %   It works by supplying a set of element specifications (e.g.,
      %   'r+--', to plot red a dotted line with +'s for markers) and a set
      %   (of equal size) of text lines.
      %
      %   Omission of text lines results in the taking of empty strings for
      %   the elements.
      %
      %   The default location of the legend is the 'northeast' position
      %   inside the axes.
      %
      %   It is possible to add plot properties for every element by
      %   breaking down the cell structure in two more parts. A valid call
      %   to this method is for example:
      %
      %     this.legend({{'ko:','Color',0.7*[1 1 1]},'r+},{'string
      %     1';'string2'});
      %
      %   In the above example, the first legend element has it's color
      %   changed to light grey. The list may be extended at will.
      %
      % SYNTAX:
      %   <obj>.legend(element_specs,textlines,VARARGIN);
      %
      % INPUT PARAMETERS:
      %   element_specs   [cell] An array of plot specifications in the
      %                          formats allowed for functions as 'plots.
      %                          For example 'r+--' is a valid entry.
      %
      %                          A comma-separated list of plot properties
      %                          may be added to modify the plotted line.
      %   textlines       [cell] An array of text lines belonging to the
      %                          element specs
      %
      % VARARGIN PARAMETERS:
      %   1. (location)  [char] A string specifying the location of the
      %                         legend. The legend can be place both inside
      %                         and outside the axes (i.e., total of 20
      %                         positions). The naming scheme is a
      %                         3-character string in which the first two
      %                         chars are the winddirection and the 3rd is
      %                         an 'i' for 'inside' and an 'o' for
      %                         'outside.
      %                         The principal directions 'n', 'e', 's' and
      %                         'w' are doubled. Thus 'nno', means
      %                         'north' and 'outside' placement.
      %                         (in fact there are more than a 100 options,
      %                         but sticking to this keeps the syntax
      %                         simple). 
      %                         Example locations are:
      %                           'nni' = north inside the axes
      %                           'eno' = east north outside (east north
      %                           differs from north east only outside the
      %                           axes. It has to do with resizing the
      %                           axes. Try and find out)
      %                           'nwi' = north west inside (is equal to
      %                           'wni').
      %   2. (print_legend_title) [bool] Indicates whether the legend
      %                                  should have the title 'legend' in
      %                                  bold face on the top row
      %
      
      % find axes
      ir = this.current_axes(1);
      ic = this.current_axes(2);
      
      print_legend_title = this.legend_data(ir,ic).print_legend_title;
      if nargin > 3,
        [locflag,locstr] = this.input_string_check('legend',varargin{1});
        if ~locflag,
          error('subplot_grid:InvalidLocation','The location string provided (= ''%s'') is not valid.',varargin{1});
        end
        this.legend_data(ir,ic).location = locstr;
        if nargin > 4,
          print_legend_title = varargin{2};
        end
      end
      location = this.legend_data(ir,ic).location;
      
      % remove existing
      if this.legend_data(ir,ic).valid,
        this.remove_legend(ir,ic);
      end      
      
      if ~iscell(textlines),
        textlines = {textlines};
      end
      
      if numel(elmspecs) > numel(textlines),
        warning('Number of elements (%d) exceeds number of text lines (%d). Empty lines added!\n',numel(elmspecs),numel(textlines));
        textlines((1+numel(textlines)):numel(elmspecs)) = cell(1,(numel(elmspecs) - numel(textlines)));
      end
      
      nof_elements = numel(elmspecs);
      
      this.hlegend(ir,ic) = axes('Parent',this.hparent,...
        'position',[0 0 1 1]);
      set(this.hlegend(ir,ic),...
        'Box','on',...
        'Tag',sprintf('legend_%d_%d',ir,ic),...
        'YLim',[-nof_elements-1-this.legend_data(ir,ic).print_legend_title 0],...
        'Units','pixels',...
        'NextPlot','add');
      
      
      % set x axis to pixel sizes
      legpos = get(this.hlegend(ir,ic),'Position');
      set(this.hlegend(ir,ic),'XLim',[0 legpos(3)-1]);
      
      totalheight = 0;
      legend_text_width = 0;
      if this.legend_data(ir,ic).print_legend_title,
        hlegtitle = text(0,0,' Legend:',...
          'HorizontalAlignment','left',...
          'VerticalAlignment','top',...
          'FontWeight','bold',...
          'FontSize',8);
        
        set(hlegtitle,'Units','pixels');
        exttop = get(hlegtitle,'Extent');
        textheight = exttop(4);
        totalheight = textheight;
        legend_text_width = exttop(3);
        set(hlegtitle,'Units','data');
      end % i: add 'legend' as title
      
      set(this.hfig,'CurrentAxes',this.hlegend(ir,ic));
      for iel = 1:nof_elements,
        yval = -(iel + this.legend_data(ir,ic).print_legend_title);
        
        nof_props = 0;
        if iscell(elmspecs{iel}),
          elmspec_start = elmspecs{iel}{1};
          nof_props = floor((numel(elmspecs{iel}) - 1)/2);
        else
          elmspec_start = elmspecs{iel};
        end
        hplot = plot(linspace(10,50,3),yval+[0 0 0],elmspec_start);hold on;
        for iprop = 1:nof_props,
          locname = (iprop - 1)*2 + 1;
          locval = iprop*2; %#ok<NASGU>
          eval(['set(hplot,''',elmspecs{iel}{1+locname},''',elmspecs{iel}{1+locval})'])
        end
        hcopy = copyobj(hplot,gca); % copy marker
        set(hcopy,'XData',30,'YData',yval); % create a single marker
        set(hplot,'Marker','none'); % remove 3 old markers
        clear htmp
        htmp = text(65,yval,textlines{iel},...
          'HorizontalAlignment','left',...
          'VerticalAlignment','middle',...
          'FontSize',8);
        
        set(htmp,'Units','pixels');
        ext = get(htmp,'Extent');
        
        set(htmp,'Units','data');
        totalheight = totalheight + ext(4);
        legend_text_width = max(legend_text_width,(ext(3) + ext(1)));
        
      end % for: all elements
      
      legpos(3) = legend_text_width;
      legpos(4) = totalheight;
      set(this.hlegend(ir,ic),'Position',legpos,...
        'XLim',[0 legend_text_width-1],...
        'Box','on',...
        'XTick',[],...
        'YTick',[]);
      
      Isame = find(this.Iax == this.Iax(ir,ic));
      
      for isame = 1:numel(Isame),
        this.legend_data(Isame(isame)).valid = true;
        this.legend_data(Isame(isame)).location = location;
        this.legend_data(Isame(isame)).tag = get(this.hlegend(ir,ic),'Tag');
        this.legend_data(Isame(isame)).print_legend_title = print_legend_title;
        this.hlegend(Isame(isame)) = this.hlegend(ir,ic);
      end
      
      this.reposition_content;
      
    end % fcn: legend
    
    
    function remove_legend(this,varargin)
      
      %
      % REMOVE_LEGEND Remove the legend of one or more subplots.
      %
      % SYNTAX:
      %   <obj>.remove_legend(VARARGIN);
      %
      % VARARGIN PARAMETERS:
      %   <no input parameters> : The legends of all subplots will be
      %                           removed
      %   1 input parameter : A vector containing the axes indices to
      %                       remove legends for
      %   2 input parameters : Two vectors containing the row and column
      %                        indices of the axes to remove the legends for
      %
      
      if nargin > 0, % no inputs
        Iax_ = 1:this.nof_rows*this.nof_columns;
        [Ic,Ir] = ind2sub([this.nof_columns,this.nof_rows],Iax_);
        if nargin > 1, % indices
          Iax_ = varargin{1};
          [Ic,Ir] = ind2sub([this.nof_columns,this.nof_rows],Iax_);
          if nargin > 2,
            Ir = varargin{1};
            Ic = varargin{2};
          end
        end
      end
      
      Iax_unq = unique(this.Iax(Ir,Ic));
      nof_ax_unq = numel(Iax_unq);
      for iiax = 1:nof_ax_unq,
        iax = Iax_unq(iiax);
        Isame = find(this.Iax == iax);
        if ~isnan(this.hlegend(Isame(1))),
          
          delete(this.hlegend(Isame(1)));
          this.hlegend(Isame) = nan;
          
        end % if: axes has legend
        
        for isame = 1:numel(Isame),
          fnames = fieldnames(this.legend_data_defaults);
          for iname = 1:numel(fnames),
            this.legend_data(Isame(isame)).(fnames{iname}) = this.legend_data_defaults.(fnames{iname});
          end
        end
        
      end % for: all axes
      
      this.reposition_content;
      
    end % fcn: remove legend
    
    
    function colorbar(this,varargin)
      
      %
      % COLORBAR creates a non-dependend colorbar to a specific subplot.
      %
      %   colorbar without any input parameters creates a colorbar
      %   similarly to matlab's default colorbar creation: it is linked to
      %   the contents.
      %
      %   colorbar(...,'location') creates a colorbar at the specific
      %   location wanted. The syntax of these location strings is set out
      %   below.
      %
      %   colorbar(cmap,...) creates a colorbar according to the colormap
      %   provided. The cmap parameters is a Nx3 matrix of RGB values. This
      %   makes for colorbars not-adhering to the figure's default colormap.
      %   Setting cmap = [] will use the default figure colormap.
      %
      %   colorbar(...,scaled,...) will use the flag scaled to determine
      %   whether the colorbar must be scaled with the contents of the
      %   axes. In case this is set to [], the default ('scaled' = true) is
      %   used.
      %
      %   colorbar(...,datalim,...) sets the colorbar to span the values in
      %   the 2D vector datalim. This can cut-off some outliers, and might
      %   be handy in such cases.
      %
      % SYNTAX:
      %   <obj>.colorbar(VARARGIN);
      %
      %
      % VARARGIN PARAMETERS:
      %   1. (cmap)   [double]  a Nx3 matrix defining the colormap for the
      %                         colorbar. In case set to [], the default
      %                         figure colormap is used.
      %   2. (scaled) [bool]  A flag stating whether the colormap must be
      %                       scaled with the data contents or the remain
      %                       direct. In case set to [], the default for
      %                       the data contents is used.
      %   3. (datalim)  [double]  A 2D vector giving the region within
      %                           which the colorbar must be created. This
      %                           might be useful in case outliers ruin the
      %                           colorbar, and you want a certain cut-off
      %                           value.
      %   last. (location)  [char] A string specifying the location of the
      %                         legend. This input parameter is ALWAYS the
      %                         last on of the set input parameters!.
      %
      %                         The legend can be place both inside
      %                         and outside the axes (i.e., total of 20
      %                         positions). The naming scheme is a
      %                         3-character string in which the first two
      %                         chars are the winddirection and the 3rd is
      %                         an 'i' for 'inside' and an 'o' for
      %                         'outside.
      %
      %                         The principal directions 'n', 'e', 's' and
      %                         'w' are doubled. Thus 'nno', means
      %                         'north' and 'outside' placement.
      %                         (in fact there are more than a 100 options,
      %                         but sticking to this keeps the syntax
      %                         simple. But a check in the method
      %                         'input_string_check' will show all
      %                         possibilities).
      
      %                         Example locations are:
      %                           'nni' = north inside the axes
      %                           'eno' = east north outside (east north
      %                           differs from north east only outside the
      %                           axes. It has to do with resizing the
      %                           axes. Try and find out)
      %                           'nwi' = north west inside (is equal to
      %                           'wni' because it is inside).
      %
      
      
      % find axes to which it belongs
      ax_parent = gca;
      set(ax_parent,'units','pixels','ActivePositionProperty','OuterPosition');
      
      ir = this.current_axes(1);
      ic = this.current_axes(2);
        
      % set properties to auto
      this.colorbar_data(ir,ic).cmap = 'auto';
      this.colorbar_data(ir,ic).scaled = 'auto';
      this.colorbar_data(ir,ic).datalim = 'auto';
      
      % gather information from image
      cmap = get(this.hfig,'Colormap');
      him = findobj(ax_parent,'Type','image');
      if ~isempty(him),
        data_values = unique(get(him,'CData'));
        if isequal(get(him,'CDataMapping'),'direct'),
          scaled = false;
        elseif isequal(get(him,'CDataMapping'),'scaled'),
          scaled = true;
        end
      else
        data_values = 1:size(cmap,1);
        scaled = false;
      end
      
      %% input parameter handling
      % check for location (always in final input parameter)
      iargin_os = 0;
      if nargin > 1,
        if ischar(varargin{end}),
          [locflag,locstr] = this.input_string_check('colorbar',varargin{end});
          if ~locflag,
            error('subplot_grid:InvalidLocation','The location string provided (= ''%s'') is not valid.',varargin{end});
          end
          this.colorbar_data(ir,ic).location = locstr;
          iargin_os = 1;
        end
      end
      location = this.colorbar_data(ir,ic).location;
      
      for iargin = 2:(nargin - iargin_os),
        if iargin > 1,
          if ~isempty(varargin{1}),
            cmap = varargin{1}; % generally taken from figure to which cbar belongs
            this.colorbar_data(ir,ic).cmap = cmap;
          end
          if iargin > 2,
            scaled = varargin{2}; % generally taken from image to which cbar belongs
            this.colorbar_data(ir,ic).scaled = scaled;
            if iargin > 3,
              data_values = varargin{3}; % generally taken from image to which cbar belongs
              this.colorbar_data(ir,ic).datalim = [min(data_values(:)),max(data_values(:))];
            end % if: more than three
          end % if: more than 2
        end % if: more than 1
      end % for: all varargins
      nof_colors = size(cmap,1);
      clim = [min(data_values(:)),max(data_values(:))];
      
      % remove existing
      if this.colorbar_data(ir,ic).valid,
        this.remove_colorbar(ir,ic);
      end
      
      % initiate axes
      this.hcolorbar(ir,ic) = axes('Parent',this.hparent,...
        'position',[0 0 1 1]); % initiation is ALWAYS in normalized units
      
      set(this.hcolorbar(ir,ic),...
        'Box','on',...
        'Tag',sprintf('colorbar_%d_%d',ir,ic),...
        'Units','pixels',...
        'NextPlot','add');
      
      % plot (scaled) image
      xvals = ones(1,nof_colors);
      if scaled, % imagesc
        yvals = linspace(clim(1),clim(2),nof_colors);
      else % unscaled (image)
        yvals = 1:nof_colors;
      end
      
      switch location(1:2),
        case {'ww','ee'},
          imagesc(xvals,...
            yvals,...
            permute(shiftdim(cmap.',-1),[3,1,2]));axis xy;
            set(this.hcolorbar(ir,ic),...
                'XLim',1/2 + [0 1],...
                'XTick',[],...
                'YLim',clim);
        case {'nn','ss'},
          imagesc(yvals,...
            xvals,...
            shiftdim(cmap,-1));axis xy;
            set(this.hcolorbar(ir,ic),...
                'YLim',1/2 + [0 1],...
                'YTick',[],...
                'XLim',clim);
      end

           
      %% find if it is a merged axes
      this.colorbar_data(ir,ic).valid = true; % set flag to true
      this.colorbar_data(ir,ic).location = location;
      this.colorbar_data(ir,ic).tag = get(this.hcolorbar(ir,ic),'Tag');
      Isame = find(this.Iax == this.Iax(ir,ic));
      fnames = fieldnames(this.colorbar_data(ir,ic));
      for iisame = 1:numel(Isame),
        isame = Isame(iisame);
        for ifld = 1:numel(fnames),
          this.colorbar_data(isame).(fnames{ifld}) = this.colorbar_data(ir,ic).(fnames{ifld});
        end
        this.hcolorbar(isame) = this.hcolorbar(ir,ic);
      end
      
      % reposition and set current axes again
      this.reposition_content;
      
    end % fcn: colorbar
    
    
    function remove_colorbar(this,varargin)
      %
      % REMOVE_COLORBAR Remove the colorbar of one or more subplots.
      %
      % SYNTAX:
      %   <obj>.remove_colorbar(VARARGIN);
      %
      % VARARGIN PARAMETERS:
      %   <no input parameters> : The colorbars of all subplots will be
      %                           removed
      %   1 input parameter : A vector containing the axes indices to
      %                       remove colorbars for
      %   2 input parameters : Two vectors containing the row and column
      %                        indices of the axes to remove the colorbars for
      %
      
      if nargin > 0, % no inputs
        Iax_ = 1:this.nof_rows*this.nof_columns;
        [Ic,Ir] = ind2sub([this.nof_columns,this.nof_rows],Iax_);
        if nargin > 1, % indices
          Iax_ = varargin{1};
          [Ic,Ir] = ind2sub([this.nof_columns,this.nof_rows],Iax_);
          if nargin > 2,
            Ir = varargin{1};
            Ic = varargin{2};
          end
        end
      end
      
      Iax_unq = unique(this.Iax(Ir,Ic));
      nof_ax_unq = numel(Iax_unq);
      for iiax = 1:nof_ax_unq,
        iax = Iax_unq(iiax);
        Isame = find(this.Iax == iax);
        if ~isnan(this.hcolorbar(Isame(1))),
          
          delete(this.hcolorbar(Isame(1)));
          this.hcolorbar(Isame) = nan;
          
        end % if: axes has legend
        
        for isame = 1:numel(Isame),
          fnames = fieldnames(this.colorbar_data_defaults);
          for iname = 1:numel(fnames),
            this.colorbar_data(Isame(isame)).(fnames{iname}) = this.colorbar_data_defaults.(fnames{iname});
          end
        end
        
        
      end % for: all axes
      
      this.reposition_content;
      
    end % remove_colorbar

    
    function set_padding(this,varargin)
      
      %
      % SET_PADDING (re)sets the whitespace padding between axes.
      %
      %   The input is in pixels and should be a 1x4 vector for all 4
      %   sides of the axes.
      %
      % SYNTAX:
      %   <obj>.set_padding(VARARGIN);
      %
      % VARARGIN PARAMETERS:
      %   <no input>    : The padding is reset to the default value
      %                   of 5 pixels around.
      %   parameter 1   : 1x4 vector containing the padding in pixels
      %                   for all 4 sides. The format is [left,bottom,right,top]
      %
      
      this.loose_inset_px = this.loose_inset_px_default;
      if nargin > 1,
        this.loose_inset_px = varargin{1};
      end
      
      set(this.hax(:),'LooseInset',this.loose_inset_px);
      this.reposition_content;
      
    end % fcn: set_padding
    
    
    function zoomlink_axes(this,varargin)
      
      %
      % ZOOMLINK_AXES (un)links a set of axes during zooming in.
      %
      %   The input can be a cell array of vectors, for which a single
      %   cell contains a vector of axes indices to be linked.
      %
      %   Example: zoomlink_axes({[1,3,6]}) linkes axes 1,3 and 6 on
      %   zooming in. The axes will be plot underneath eachother
      %   starting with the lowest index on top.
      %
      % SYNTAX:
      %   <obj>.zoomlink_axes(VARARGIN);
      %
      % VARARGIN PARAMETER:
      %   <no input>          Unlinks all linked axes
      %   1 input parameter   A cell array containing one or more
      %                       axes indices vectors. Every vectors
      %                       contains the axes indices to be linked
      %                       on zooming in.
      %
      
      this.zoomlinklist = {};
      if nargin > 1,
        this.zoomlinklist = varargin{1};
      end
      
      % reset all axes
      for ir = 1:this.nof_rows,
        for ic = 1:this.nof_columns,
          this.subplotzoom_data(ir,ic).zoomlinked_with = sub2ind([this.nof_columns,this.nof_rows],ic,ir);
        end
      end
      
      % set new ones
      for icell = 1:numel(this.zoomlinklist),
        nof_links = numel(this.zoomlinklist{icell});
        for ilink = 1:nof_links,
          index = this.zoomlinklist{icell}(ilink);
          [ic,ir] = ind2sub([this.nof_columns,this.nof_rows],index);
          this.subplotzoom_data(ir,ic).zoomlinked_with = this.zoomlinklist{icell};
        end % for: all linked axes
      end % for: all cells
      nof_axes = numel(this.hax);
      
    end % fcn: zoomlink_axes
    
    
    function redraw(this)
      
      %
      % REDRAW redraws the figure and its contents.
      %
      %   this.redraw redraws the figure and resets its content.
      %   Especially useful when some colorbars and/or legends are
      %   present.
      %
      
      this.reposition_content;
    end % fcn: redraw
    
    
    function figplace(this,varargin)
      
      %
      % FIGPLACE  places the figure in a grid of figures on the screen
      %
      %   this.figplace without input parameters maximizes the figure on
      %   the first screen (in case of multiple screens).
      %
      %   this.figplace(Ngrid,ifig) creates a grid for Ngrid figures that
      %   best fits the monitor size and configuration. The place index
      %   ifig counts starting from the upper left grid position
      %   starting of in horizontal direction.
      %
      %   this.figplace(Rgrid,Cgrid,ifig) creates a grid with Rgrid rows
      %   and Cgrid columns. The figure is again placed in index ifig.
      %
      %   this.figplace(Rgrid,Cgrid,rfig,cfig) creates a grid with
      %   Rgrid rows and Cgrid columns. The figure is placed at grid
      %   row position rfig and grid column position cfig.
      %
      
      mon_pos = get(0,'MonitorPositions');
      nof_mons = size(mon_pos,1);
      if nargin == 1,
        set(this.hfig,'Units','normalized','Position',[0 0 1 1]);
        return
      end
      if nargin == 2,
        input = varargin{1};
        set(0,'Units','pixels');
        screenpos = get(0,'ScreenSize');
        ny = screenpos(4);
        nx = screenpos(3);
        scaling = 1;
        if numel(input) > 1,
          scaling = eval(sprintf('1%s',input(2:end)));
        end
        
        switch input(1),
          case 'p',
            % get scaling
            nx_wanted = ny/sqrt(2);
            ny_wanted = ny;
            
          case 'l',
            
            nx_wanted = nx;
            ny_wanted = nx/sqrt(2);
            
        end % switch: a4 type sizing
        set(this.hfig,'Units','pixels','Position',[1 1 scaling*nx_wanted scaling*ny_wanted]);
        
        return
      end
      if nargin == 3,
        nof_fig_cols = round(ceil(nof_mons*2*sqrt(varargin{1}))/2);
        nof_fig_rows = round(floor(2*sqrt(varargin{1})/nof_mons)/2);
        ibox = varargin{2};
        [icol,irow] = ind2sub([nof_fig_cols,nof_fig_rows],ibox);
      elseif nargin >= 4,
        nof_fig_rows = varargin{1};
        nof_fig_cols = varargin{2};
        ibox = varargin{3};
        [icol,irow] = ind2sub([nof_fig_cols,nof_fig_rows],ibox);
        if nargin == 5,
          irow = varargin{3};
          icol = varargin{4};
        end
      end
      
      prevunits = get(this.hfig,'Units');
      set(this.hfig,'Unit','normalized');
      hz_start = nof_mons*(icol - 1)/nof_fig_cols;
      vt_start = (nof_fig_rows - irow)/nof_fig_rows;
      
      this.hfig.Units = 'normalized';
      this.hfig.Position = [hz_start,vt_start,nof_mons/nof_fig_cols,1/nof_fig_rows];
      set(this.hfig,'Units',prevunits);
      
      pause(0.2)
      this.reposition_content;
      
    end % fcn: figplace
    
    
    function sync_axes(this,varargin)
      
      %
      % SYNC_AXES synchronizes the x and/or y axes of different axes
      %
      %   this.sync_axes without parameters sets the x and y limits of
      %   all axes such that all data is contained (type = 'wide')
      %
      %   this.sync_axes(H,...) with the set of axes handles H sets the
      %   limits of the wanted axes of only the axes set H.
      %
      %   this.sync_axes(I,...) with the indices vector I synchronizes
      %   the axes with indices I.
      %
      %   this.sync_axes(...,T,...) uses the type indicator string T to
      %   select how the limits of the axes to synch are to be
      %   determined. Options are:
      %     1. 'wide'   (default) This sets the limits such that all
      %                 data is contained within the axes limits.
      %     2. 'tight'  This sets the limits such that the largest
      %                 overlapping limits are selected.
      %     3. 'median' This sets the median limits of the axes. Useful
      %                 when one graph has outlying limits.
      %
      %   this.sync_axes(...,A,...) uses the axes indicator to
      %   determine which axes to sync. Options are any combination of 'x', 'y' and 'c':
      %     1. 'x'  syncs the horizontal axes
      %     2. 'y'  syncs the vertical axes
      %     3. 'c'  syncs the color axes (useful for indexed images)
      %
      %   this.sync_axes(...,b,...) sets the vertical padding to b
      %     percent of the entire data range. b can be a 2-element vector
      %     in which b(1) is the bottom padding and b(2) the top padding.
      %     In case b = a single value, this value will be used for
      %     both top and bottom padding.
      %
      %   Using sync_axes will also ensure a linking on zooming.
      %
      
      
      perc_buffer = 0; %
      sync_dir_list = {'x','y','xy','xc','yc','xyc','c'};
      sync_type_list = {'wide','tight','median'};
      sync_dir = 'xy'; % option: 'x', 'y', 'c' or in any combination
      sync_type = 'wide'; % options: wide, tight, mean
      haxes = this.hax(:);
      argoffset = 0;
      
      if nargin > 1,
        if isnumeric(varargin{1}),
          if ishandle(varargin{1}),
            haxes = varargin{1};
          else
            haxes = this.hax(varargin{1});
          end
          argoffset = 1;
        end
      end
      
      for ivarargin = (1 + argoffset):numel(varargin)
        if ischar(varargin{ivarargin})
          if ismember(varargin{ivarargin},sync_dir_list),
            sync_dir = varargin{ivarargin};
          elseif ismember(varargin{ivarargin},sync_type_list),
            sync_type = varargin{ivarargin};
          end
        else % must be buffer value
          perc_buffer = varargin{ivarargin};
        end
      end % for: all remaining input parameters
      
      if numel(perc_buffer) == 1,
        perc_buffer = perc_buffer*[1 1];
      end
      
      nof_axes = numel(haxes);
      xminax = inf(nof_axes,1);
      yminax = inf(nof_axes,1);
      xmaxax = -inf(nof_axes,1);
      ymaxax = -inf(nof_axes,1);
      cminax = inf(nof_axes,1);
      cmaxax = -inf(nof_axes,1);
      for iax = 1:nof_axes,
        
        climkid = get(haxes(iax),'CLim');
        cminax(iax) = min(cminax(iax),min(climkid));
        cmaxax(iax) = max(cmaxax(iax),max(climkid));
        hkids = findobj(haxes(iax),'Type','line','-or','Type','image','-or','Type','patch');
        for ikid = 1:numel(hkids),
          xdatakid = get(hkids(ikid),'XData');
          ydatakid = get(hkids(ikid),'YData');
          xdatakid(isnan(xdatakid)) = [];
          xdatakid(isinf(xdatakid)) = [];
          ydatakid(isnan(ydatakid)) = [];
          ydatakid(isinf(ydatakid)) = [];
          xminax(iax) = min(xminax(iax),min(xdatakid(:)));
          xmaxax(iax) = max(xmaxax(iax),max(xdatakid(:)));
          yminax(iax) = min(yminax(iax),min(ydatakid(:)));
          ymaxax(iax) = max(ymaxax(iax),max(ydatakid(:)));
        end % for: all kids
      end % for: all axes to sync
      
      switch sync_type,
        case 'wide',
          xlim = [min(xminax),max(xmaxax)];
          ylim = [min(yminax),max(ymaxax)];
          clim = [min(cminax),max(cmaxax)];
          
        case 'tight',
          xlim = [max(xminax),min(xmaxax)];
          ylim = [max(yminax),min(ymaxax)];
          clim = [max(cminax),min(cmaxax)];
          
        case 'median'
          xlim = [median(xminax),median(xmaxax)];
          ylim = [median(yminax),median(ymaxax)];
          clim = [median(cminax),median(cmaxax)];
          
      end % switch: sync type
      
      if strfind(sync_dir,'x'),
        set(haxes,'XLim',xlim);
      end
      if strfind(sync_dir,'y'),
        padding = [-1,1].*perc_buffer*(ylim(2) - ylim(1))/100;
        set(haxes,'YLim',ylim + padding);
      end
      if strfind(sync_dir,'c'),
        set(haxes,'CLim',clim);
      end
      
      ic = strfind(sync_dir,'c');
      sync_dir(ic) = [];
      if any(sync_dir),
        linkaxes(haxes,sync_dir);
      end
    end % fcn: sync_axes
    
    
    function reposition_content(this)
      
      %% loaded from a file?
      if ~ishandle(this.hax(1)),
        warning('subplot_grid:LoadedFigure','File loaded! Old handles to be overwritten!\n');
        this.reset_handles
      end
      %% figure position
      set(this.hfig,'Units','pixels');
      
      % set parent relative to figure position (pixels -> normalized ->
      % pixels)
      padding = 0;
      if this.in_panel,
        padding = this.panel_padding;
        set(this.hparent,'Units','normalized','Position',this.pos_parent_in_figure);
      end
      set(this.hparent,'Units','pixels');
      
      parpos = get(this.hparent,'Position') + padding*[1 1 -2 -2]; % position vector in pixels
      
      hleftover = parpos(3) - max(this.titles.rowtitles_left.txtbox_sizes) - max(this.titles.rowtitles_right.txtbox_sizes);
      vleftover = parpos(4) - this.titles.title.txtbox_sizes - this.titles.subtitle.txtbox_sizes - max(this.titles.coltitles_top.txtbox_sizes) - max(this.titles.coltitles_bottom.txtbox_sizes);
      
      
      %% title
      if this.titles.title.valid,
        pos = [0,...
          parpos(4) - this.titles.title.txtbox_sizes,...
          parpos(3),...
          this.titles.title.txtbox_sizes];
        set(this.titles.title.hax,'Units','pixels','Position',pos);
      end
      
      
      %% subtitle
      if this.titles.subtitle.valid,
        pos = [0,...
          parpos(4) - this.titles.title.txtbox_sizes - this.titles.subtitle.txtbox_sizes,...
          parpos(3),...
          this.titles.subtitle.txtbox_sizes];
        set(this.titles.subtitle.hax,'Units','pixels','Position',pos);
      end
      
      
      %% row titles
      % left
      if this.titles.rowtitles_left.valid,
        nof_txt = numel(this.titles.rowtitles_left.hax);
        offsets = 1 - [cumsum(this.titles.rowtitles_left.ratios)];
        for itxt = 1:nof_txt,
          pos = [0,...
            max(this.titles.coltitles_bottom.txtbox_sizes) + offsets(itxt)*vleftover,...
            this.titles.rowtitles_left.txtbox_sizes(itxt),...
            this.titles.rowtitles_left.ratios(itxt)*vleftover];
          set(this.titles.rowtitles_left.hax(itxt),'Units','pixels','Position',pos);
        end % for: all texts
      end
      
      % right
      if this.titles.rowtitles_right.valid,
        nof_txt = numel(this.titles.rowtitles_right.hax);
        offsets = 1 - [cumsum(this.titles.rowtitles_right.ratios)];
        for itxt = 1:nof_txt,
          pos = [parpos(3) - max(this.titles.rowtitles_right.txtbox_sizes),...
            max(this.titles.coltitles_bottom.txtbox_sizes) + offsets(itxt)*vleftover,...
            this.titles.rowtitles_right.txtbox_sizes(itxt),...
            this.titles.rowtitles_right.ratios(itxt)*vleftover];
          
          set(this.titles.rowtitles_right.hax(itxt),'Units','pixels','Position',pos);
        end
      end
      
      %% column titles
      % top
      if this.titles.coltitles_top.valid,
        nof_txt = numel(this.titles.coltitles_top.hax);
        offsets = [0,cumsum(this.titles.coltitles_top.ratios)];
        for itxt = 1:nof_txt,
          pos = [max(this.titles.rowtitles_left.txtbox_sizes) + offsets(itxt)*hleftover,...
            parpos(4) - this.titles.title.txtbox_sizes - this.titles.subtitle.txtbox_sizes - max(this.titles.coltitles_top.txtbox_sizes),...
            this.titles.coltitles_top.ratios(itxt)*hleftover,...
            this.titles.coltitles_top.txtbox_sizes(itxt)];
          set(this.titles.coltitles_top.hax(itxt),'Units','pixels','Position',pos);
        end % for: all txts
      end
      
      % bottom
      if this.titles.coltitles_bottom.valid,
        nof_txt = numel(this.titles.coltitles_bottom.hax);
        offsets = [0,cumsum(this.titles.coltitles_bottom.ratios)];
        for itxt = 1:nof_txt,
          pos = [max(this.titles.rowtitles_left.txtbox_sizes) + offsets(itxt)*hleftover,...
            0,...
            this.titles.coltitles_bottom.ratios(itxt)*hleftover,...
            this.titles.coltitles_bottom.txtbox_sizes(itxt)];
          set(this.titles.coltitles_bottom.hax(itxt),'Units','pixels','Position',pos);
        end % for: all txts
      end
      
      
      %% axes
      % determine plot box dimensions
      axwidth_new = hleftover/this.nof_columns;
      axheight_new = vleftover/this.nof_rows;
      
      Iax_unq = unique(this.Iax);
      for iiax = 1:numel(Iax_unq),
        [Rfnd,Cfnd] = find(this.Iax == Iax_unq(iiax));
        rowspan = numel(unique(Rfnd));
        colspan = numel(unique(Cfnd));
        rax = this.Rax(Rfnd(1),Cfnd(1));
        cax = this.Cax(Rfnd(1),Cfnd(1));
        unitstring = get(this.hax(rax,cax),'Units');
        
        pos_new = [max(this.titles.rowtitles_left.txtbox_sizes) + (cax - 1)*axwidth_new,...
          max(this.titles.coltitles_bottom.txtbox_sizes) + (this.nof_rows - rax)*axheight_new,...
          colspan*axwidth_new,...
          rowspan*axheight_new];
        set(this.hax(rax,cax),'Units','pixels','OuterPosition',pos_new,'ActivePositionProperty','OuterPosition');
        set(this.hax(rax,cax),'Units',unitstring); % reset to previous setting
        
        this.place_colorbar(rax,cax);
        this.place_legend(rax,cax);
        this.set_zoom_button_position(rax,cax);
        
        if this.hidden_axes(rax,cax) || this.hidden_axes_manual(rax,cax),
          this.hide_axes('zoom',rax,cax);
        end
        
        if this.zoomed(rax,cax),
          this.expand_axes(rax,cax);
        end

      end % for: all unique axes
      
      this.set_gca;
      
    end % fcn: reposition_content
    
    
  end  % Methods
  
  
  methods(Access=private)
    
    
    function reset_handles(this)
      
      this.hfig = gcf;
      
      % titles
      this.titles.title.hax = findobj(this.hparent,'Type','axes','-and','Tag','figtitle');
      this.titles.title.htxt = findobj(this.hparent,'Type','text','-and','Tag','figtitle');
      this.titles.subtitle.hax = findobj(this.hparent,'Type','axes','-and','Tag','subfigtitle');
      this.titles.subtitle.htxt = findobj(this.hparent,'Type','text','-and','Tag','subfigtitle');
      for itxt = 1:numel(this.titles.rowtitles_left.hax),
        this.titles.rowtitles_left.hax(itxt) = findobj(this.hparent,'Type','axes','-and','Tag',sprintf('rowtitles_left_%d',itxt));
        this.titles.rowtitles_left.htxt(itxt) = findobj(this.hparent,'Type','text','-and','Tag',sprintf('rowtitles_left_%d',itxt));
      end
      for itxt = 1:numel(this.titles.rowtitles_right.hax),
        this.titles.rowtitles_right.hax(itxt) = findobj(this.hparent,'Type','axes','-and','Tag',sprintf('rowtitles_right_%d',itxt));
        this.titles.rowtitles_right.htxt(itxt) = findobj(this.hparent,'Type','text','-and','Tag',sprintf('rowtitles_right_%d',itxt));
      end
      for itxt = 1:numel(this.titles.coltitles_top.hax),
        this.titles.coltitles_top.hax(itxt) = findobj(this.hparent,'Type','axes','-and','Tag',sprintf('coltitles_top_%d',itxt));
        this.titles.coltitles_top.htxt(itxt) = findobj(this.hparent,'Type','text','-and','Tag',sprintf('coltitles_top_%d',itxt));
      end
      for itxt = 1:numel(this.titles.coltitles_bottom.hax),
        this.titles.coltitles_bottom.hax(itxt) = findobj(this.hparent,'Type','axes','-and','Tag',sprintf('coltitles_bottom_%d',itxt));
        this.titles.coltitles_bottom.htxt(itxt) = findobj(this.hparent,'Type','text','-and','Tag',sprintf('coltitles_bottom_%d',itxt));
      end
      
      % axes
      Iax_unq = unique(this.Iax);
      for iiax = 1:numel(Iax_unq),
        iax = Iax_unq(iiax);
        Isame = find(this.Iax == iax);
        [ic,ir] = ind2sub([this.nof_columns,this.nof_rows],iax);
        
        for iisame = 1:numel(Isame),
          this.hax(Isame(iisame)) = findobj(this.hfig,'Tag',sprintf('hax_%d_%d',ir,ic)); % axes handles
          this.subplotzoom_data(Isame(iisame)).zm_btn = findobj(this.hfig,'Tag',sprintf('subplotzoom_%d_%d',ir,ic)); % subplotzoom handles
          if this.legend_data(ir,ic).valid,
            this.hlegend(Isame(iisame)) = findobj(this.hfig,'Tag',this.legend_data(ir,ic).tag);
          end
          if this.colorbar_data(ir,ic).valid,
            this.hcolorbar(Isame(iisame)) = findobj(this.hfig,'Tag',this.colorbar_data(ir,ic).tag);
          end
        end
        
      end % for: all axes
      
      % set parent
      this.hparent = get(this.hax(1),'Parent');
      
      % create output object
      assignin('base','o_subplot_grid',this);
      
    end % fcn : reset_handles
    
    
    function set_zoom_button_position(this, ir, ic)
      
      if this.subplotzoom_enabled(ir,ic),
        % *** corner ***
        set(this.hfig,'Units','pixels');
        set(this.hax(ir,ic),'Units','pixels');     % Set axis units
        pos = get(this.hax(ir,ic),'Position');     % Load current axis position
        corner.x = pos(1)+pos(3)-0;    % X coordinate of top right corner of axis position
        corner.y = pos(2)+pos(4)-0;   % Y coordinate of top right corner of axis position
        set(this.subplotzoom_data(ir,ic).zm_btn,...
          'position',[corner.x-this.zoom_button_size_x corner.y-this.zoom_button_size_y this.zoom_button_size_x this.zoom_button_size_y]);
        
        %               pause(0.1)
        %               keyboard
        %             hkids = get(this.subplotzoom_data(ir,ic).zm_btn.Parent,'Children')
        %             izm = find(hkids.double == this.subplotzoom_data(ir,ic).zm_btn.double)
        % %             if izm > 0, % then must be moved to top
        %               Iorder = [setdiff(1:numel(hkids),izm),izm]
        %               set(this.subplotzoom_data(ir,ic).zm_btn.Parent,'Children',hkids(Iorder))
        % %             end
        %
        %             keyboard
        %             %DWK: Inlining the layering command provides modest speed improvement
        %             %                         uistack(this.subplotzoom_data(ir,ic).zm_btn,'top');
        %             parentObj = get(this.subplotzoom_data(ir,ic).zm_btn,'Parent')
        %             allDescendents = get(parentObj,'Children')
        %             this.subplotzoom_data(ir,ic).zm_btn.double
        %             keyboard
        %             % Only changing the layering if necessary makes a big difference
        %             zmBtnIndex = find(allDescendents.double == this.subplotzoom_data(ir,ic).zm_btn.double,1)
        %             thisAXIndex = find(allDescendents.double == this.hax(ir,ic),1)
        %             if zmBtnIndex < thisAXIndex,
        %               newOrder = [allDescendents(allDescendents~=this.subplotzoom_data(ir,ic).zm_btn);this.subplotzoom_data(ir,ic).zm_btn]
        % %               set(parentObj,'Children',allDescendents([)
        %             end
        
        %             keyboard
        %             set(this.subplotzoom_data(ir,ic).zm_btn,'units','pixels');
        %             set(this.hax(ir,ic),'units','normalized');     % Set axis units
      end % if: subplotzoom enabled
    end % set zoom_button position
    
    
    function subplotzoom_cb(this,ir,ic)
      
      %
      % callback that handles the subplotzoom functionality
      %
      
      if this.zoomed(ir,ic), % if: zoomed-in
        
        this.collapse_axes;
        
      else % not yet zoomed in
        this.expand_axes(ir,ic);
        
      end % ifelse: zoomed in or out??
      
    end % fcn: subplotzoom_cb
    
    
    function expand_axes(this,ir,ic,varargin)
      
      %% switch
      extraction_mode = false;
      if nargin > 3,
        extraction_mode = varargin{1};
      end
      
      if extraction_mode,
        set([this.titles.title.htxt;
          this.titles.subtitle.htxt],'Visible','off');
      end
      
      %% switch OFF titles
      set([this.titles.rowtitles_left.htxt(:);
        this.titles.rowtitles_right.htxt(:);
        this.titles.coltitles_top.htxt(:);
        this.titles.coltitles_bottom.htxt(:)],'Visible','off');
      
      %% switch of all axes
      this.hide_axes('zoom');
      
      %% figure position
      set(this.hparent,'Units','pixels');
      parpos = get(this.hparent,'Position');
      
      % set leftover pixels
      vleftover = parpos(4); % to be modified with figure title
      if ~extraction_mode,
        vleftover = vleftover -  this.titles.title.txtbox_sizes - this.titles.subtitle.txtbox_sizes;
      end
      
      %% handle zoomlinks
      zoomlinked_with = sort(this.subplotzoom_data(ir,ic).zoomlinked_with,'ascend');
      nof_zoomlinked = numel(zoomlinked_with);
      
      if extraction_mode,
        nof_zoomlinked = 1;
      end
      
      for izm = 1:nof_zoomlinked,
        if extraction_mode,
          iir = ir;
          iic = ic;
        else
          [iic,iir] = ind2sub([this.nof_columns,this.nof_rows],zoomlinked_with(izm));
        end
        
        pos_exp = [0,...
          (izm - 1)*vleftover/nof_zoomlinked,...
          parpos(3),...
          vleftover/nof_zoomlinked];
        
        set(this.hax(iir,iic),'Units','pixels','OuterPosition',pos_exp,'Visible','on');
        
        this.zoomed(this.Iax == zoomlinked_with(izm)) = true; % set flag to zoomed
        
        % reset zoom button
        this.show_axes('zoom',iir,iic);
        this.place_colorbar(iir,iic);
        this.place_legend(iir,iic);
        this.set_zoom_button_position(iir,iic);
        
      end % for: all zoomlinked axes to expand
      
      
    end % fcn: expand_axes
    
    
    function collapse_axes(this)
      
      this.show_axes('zoom'); % show everything again
      
      set([this.titles.rowtitles_left.htxt(:);
        this.titles.rowtitles_right.htxt(:);
        this.titles.coltitles_top.htxt(:);
        this.titles.coltitles_bottom.htxt(:);
        this.titles.title.htxt;
        this.titles.subtitle.htxt],'Visible','on');
      
      this.zoomed(:) = false;
      this.reposition_content;
      
      
    end % fcn: collapse_axes
    
    
    function interaxes(this,src,evt,ir,ic)
      
      % find all plot objects which are allowed
      kidstypes = get(allchild(this.hax(ir,ic)),'Type');
      kids = allchild(this.hax(ir,ic));
      hobjs = kids(ismember(kidstypes,this.interaxes_supported_types));
      
      % remove selection box
      hselbox = findobj(this.hax(ir,ic),'Tag','selbox');
      hobjs = setdiff(hobjs,hselbox);
      
      % axial ratios
      ylim = get(this.hax(ir,ic),'YLim');
      xlim = get(this.hax(ir,ic),'XLim');
      zlim = get(this.hax(ir,ic),'ZLim');
      xrange = xlim(2) - xlim(1);
      yrange = ylim(2) - ylim(1);
      zrange = zlim(2) - zlim(1);
      axial_ratiox = yrange/xrange;
      axial_ratioz = yrange/zrange;
      clear xrange yrange zrange kidstypes kids
      
      % undo selection properties
      fnames = fieldnames(this.interaxes_data(ir,ic).local_selection_mods);
      for ifield = 1:numel(fnames),
        if isprop(this.interaxes_data(ir,ic).selected_object_handle,fnames{ifield}),
          set(this.interaxes_data(ir,ic).selected_object_handle,this.interaxes_data(ir,ic).selected_object_props);
        end
      end
      
      %==============================================================
      % KEY PRESSED
      %==============================================================
      
      if src == gcf,
        
        
        %============== NOTHING SELECTED ======================%
        if ~ishandle(this.interaxes_data(ir,ic).selected_object_handle),
          % do nothing
          return
        end
        
        
        %============== SELECTION EXISTS ======================%
        hsel = this.interaxes_data(ir,ic).selected_object_handle; % handle of selected on object
        graphtype = get(hsel,'Type');
        
        switch graphtype,
          
          
          %************** KEYPRES - IMAGE/SURFACE ******************
          
          case {'image','surface'},
            
            xdata = get(hsel,'XData');
            ydata = get(hsel,'YData');
            cdata = get(hsel,'CData');
            if isprop(hsel,'ZData'),
              zdata = get(hsel,'ZData');
            end
            
            if numel(xdata) == 2,
              xdata = xdata(1):xdata(2);
              ydata = ydata(1):ydata(2);
              [xdata,ydata] = meshgrid(xdata,ydata);
            end
            if isvector(xdata),
              [xdata,ydata] = meshgrid(xdata,ydata);
            end
            
            xpos = get(hselbox,'XData');
            ypos = get(hselbox,'YData');
            
            Ix = find(xdata == xpos);
            Iy = find(ydata == ypos);
            
            [Rthis,Cthis] = ind2sub(size(xdata),intersect(Ix,Iy));
            Rnew = Rthis;
            Cnew = Cthis;
            
            switch evt.Key
              case 'leftarrow',
                if Cthis == 1,
                  Cnew = size(xdata,2);
                else
                  Cnew = Cthis - 1;
                end
                
              case 'rightarrow',
                if Cthis == size(xdata,2),
                  Cnew = 1;
                else
                  Cnew = Cthis + 1;
                end
                
              case 'uparrow',
                switch get(this.hax(ir,ic),'YDir'),
                  case 'reverse',
                    if Rthis == 1,
                      Rnew = size(xdata,1);
                    else
                      Rnew = Rthis - 1;
                    end
                    
                  case 'normal',
                    if Rthis == size(xdata,1),
                      Rnew = 1;
                    else
                      Rnew = Rthis + 1;
                    end
                end
                
              case 'downarrow',
                
                switch get(this.hax(ir,ic),'YDir'),
                  case 'reverse',
                    if Rthis == size(xdata,1);
                      Rnew = 1;
                    else
                      Rnew = Rthis + 1;
                    end
                    
                  case 'normal',
                    if Rthis == 1;
                      Rnew = size(xdata,1);
                    else
                      Rnew = Rthis - 1;
                    end
                end
                
              otherwise
                % do nothing
                
            end % switch: key indicator
            
            if exist('zdata','var'),
              posstr = sprintf('Datapoint : [%g ; %g ; %g ; %g]',xdata(Rnew,Cnew),ydata(Rnew,Cnew),zdata(Rnew,Cnew),cdata(Rnew,Cnew));
            else
              posstr = sprintf('Datapoint : [%g ; %g ; %g]',xdata(Rnew,Cnew),ydata(Rnew,Cnew),cdata(Rnew,Cnew));
            end
            
            %************** KEYPRES - LINE **************************
            
          case {'line'},
            nof_objs = numel(hobjs);
            
            xdata = get(hsel,'XData');
            ydata = get(hsel,'YData');
            
            xdiff = axial_ratiox*(xdata - get(hselbox,'XData'));
            ydiff = ydata - get(hselbox,'YData');
            dist = sqrt(xdiff.^2 + ydiff.^2);
            Ithis = find(dist == min(dist(:)),1);
            Cnew = Ithis;
            Rnew = 1;
            if Ithis == 1,
              xwindow(1) = -(xdata(Ithis+1) - xdata(Ithis));
            else
              xwindow(1) = xdata(Ithis-1) - xdata(Ithis);
            end
            if Ithis == numel(xdiff),
              xwindow(2) = xdata(Ithis) - xdata(Ithis-1);
            else
              xwindow(2) = xdata(Ithis+1) - xdata(Ithis);
            end
            xwindow = xdata(Ithis) + xwindow;
            
            
            switch evt.Key,
              
              case 'leftarrow',
                Ih = find(xdata >= xlim(1) & xdata <= xlim(2));
                Iv = find(ydata >= ylim(1) & ydata <= ylim(2));
                C = intersect(Ih,Iv);
                Cnew = C(find(C < Ithis,1,'last'));
                if isempty(Cnew),
                  Cnew = C(end);
                end
                
                
              case 'rightarrow',
                Ih = find(xdata >= xlim(1) & xdata <= xlim(2));
                Iv = find(ydata >= ylim(1) & ydata <= ylim(2));
                C = intersect(Ih,Iv);
                Cnew = C(find(C > Ithis,1,'first'));
                if isempty(Cnew),
                  Cnew = C(1);
                end
                
                
              case 'uparrow', % go to other dataset
                
                mindist = inf;
                iobj_closest = nan; % init
                for iobj = 1:nof_objs,
                  % get x/y data
                  xdata1 = get(hobjs(iobj),'XData');
                  ydata1 = get(hobjs(iobj),'YData');
                  [Rvalid,Cvalid] = find(xdata1 > xwindow(1) & xdata1 < xwindow(2) & xdata1 < xlim(2) & xdata1 > xlim(1) & ydata1 > ylim(1) & ydata1 < ylim(2));
                  Ivalid = sub2ind(size(xdata1),Rvalid,Cvalid);
                  
                  if any(Ivalid),
                    xdata2 = xdata1(Ivalid);
                    ydata2 = ydata1(Ivalid);
                    
                    xdiff = axial_ratiox*(xdata2 - get(hselbox,'XData'));
                    ydiff = ydata2 - get(hselbox,'YData');
                    dist = sqrt(xdiff.^2 + ydiff.^2);
                    [Itmp] = find(dist == min(dist(:)),1,'first');
                    
                    Rmin = Rvalid(Itmp);
                    Cmin = Cvalid(Itmp);
                    if min(dist(:)) < mindist && ydata2(Itmp) > get(hselbox,'YData'),
                      mindist = min(dist(:));
                      iobj_closest = iobj;
                      Rnew = Rmin;
                      Cnew = Cmin;
                      xdata = xdata1;
                      ydata = ydata1;
                      
                    end % if: closer by current selection and above it
                  end % if: valid points found
                end % for: all graphics objects
                
                % nothing above this point
                if isnan(iobj_closest),
                  maxdist = 0;
                  for iobj = 1:nof_objs,
                    % get x/y data
                    xdata1 = get(hobjs(iobj),'XData');
                    ydata1 = get(hobjs(iobj),'YData');
                    [Rvalid,Cvalid] = find(xdata1 > xwindow(1) & xdata1 < xwindow(2) & xdata1 <= xlim(2) & xdata1 >= xlim(1) & ydata1 >= ylim(1) & ydata1 <= ylim(2));
                    if isequal(hobjs(iobj),hsel),
                      Rvalid(Rnew) = [];
                      Cvalid(Rnew) = [];
                    end
                    
                    Ivalid = sub2ind(size(xdata1),Rvalid,Cvalid);
                    if any(Ivalid),
                      xdata2 = xdata1(Ivalid);
                      ydata2 = ydata1(Ivalid);
                      
                      xdiff = axial_ratiox*(xdata2 - get(hselbox,'XData'));
                      ydiff = ydata2 - get(hselbox,'YData');
                      dist = sqrt(xdiff.^2 + ydiff.^2);
                      [Itmp] = find(dist == max(dist),1);
                      Rmin = Rvalid(Itmp);
                      Cmin = Cvalid(Itmp);
                      if max(dist(:)) > maxdist && ydata2(Itmp) < get(hselbox,'YData'),
                        maxdist = max(dist(:));
                        iobj_closest = iobj;
                        Rnew = Rmin;
                        Cnew = Cmin;
                        xdata = xdata1;
                        ydata = ydata1;
                        
                      end % for: all graphics objects
                    end % if: valid points found
                  end % for: all graphics objects
                end % if: nothing above current selection
                
                if ~isnan(iobj_closest),
                  hsel = hobjs(iobj_closest);
                end
                
                
              case 'downarrow',
                
                mindist = inf;
                iobj_closest = nan; % init
                for iobj = 1:nof_objs,
                  % get x/y data
                  xdata1 = get(hobjs(iobj),'XData');
                  ydata1 = get(hobjs(iobj),'YData');
                  [Rvalid,Cvalid] = find(xdata1 > xwindow(1) & xdata1 < xwindow(2) & xdata1 < xlim(2) & xdata1 > xlim(1) & ydata1 > ylim(1) & ydata1 < ylim(2));
                  Ivalid = sub2ind(size(xdata1),Rvalid,Cvalid);
                  if any(Ivalid),
                    xdata2 = xdata1(Ivalid);
                    ydata2 = ydata1(Ivalid);
                    
                    xdiff = axial_ratiox*(xdata2 - get(hselbox,'XData'));
                    ydiff = ydata2 - get(hselbox,'YData');
                    dist = sqrt(xdiff.^2 + ydiff.^2);
                    [Itmp] = find(dist(:) == max(dist(:)),1);
                    Rmin = Rvalid(Itmp);
                    Cmin = Cvalid(Itmp);
                    if min(dist(:)) < mindist && ydata2(Itmp) < get(hselbox,'YData'),
                      mindist = min(dist(:));
                      iobj_closest = iobj;
                      Rnew = Rmin;
                      Cnew = Cmin;
                      xdata = xdata1;
                      ydata = ydata1;
                    end % if: closer by current selection and above it
                  end % if: valid points found
                end % for: all graphics objects
                
                % nothing above this point
                if isnan(iobj_closest),
                  maxdist = 0;
                  for iobj = 1:nof_objs,
                    % get x/y data
                    xdata1 = get(hobjs(iobj),'XData');
                    ydata1 = get(hobjs(iobj),'YData');
                    [Rvalid,Cvalid] = find(xdata1 > xwindow(1) & xdata1 < xwindow(2) & xdata1 <= xlim(2) & xdata1 >= xlim(1) & ydata1 >= ylim(1) & ydata1 <= ylim(2));
                    if isequal(hobjs(iobj),hsel),
                      Rvalid(Rnew) = [];
                      Cvalid(Rnew) = [];
                    end
                    Ivalid = sub2ind(size(xdata1),Rvalid,Cvalid);
                    if any(Ivalid),
                      xdata2 = xdata1(Ivalid);
                      ydata2 = ydata1(Ivalid);
                      
                      xdiff = axial_ratiox*(xdata2 - get(hselbox,'XData'));
                      ydiff = ydata2 - get(hselbox,'YData');
                      dist = sqrt(xdiff.^2 + ydiff.^2);
                      [Itmp] = find(dist == max(dist),1);
                      Rmin = Rvalid(Itmp);
                      Cmin = Cvalid(Itmp);
                      if max(dist(:)) > maxdist && ydata2(Itmp) > get(hselbox,'YData'),
                        maxdist = max(dist(:));
                        iobj_closest = iobj;
                        Rnew = Rmin;
                        Cnew = Cmin;
                        xdata = xdata1;
                        ydata = ydata1;
                        
                      end % for: all graphics objects
                    end % if: valid points found
                  end % for: all graphics objects
                end % if: nothing above current selection
                
                if ~isnan(iobj_closest),
                  hsel = hobjs(iobj_closest);
                end
                
            end % switch: key type
            
            posstr = sprintf('Datapoint : [%g ; %g]',xdata(Rnew,Cnew),ydata(Rnew,Cnew));
            
          otherwise
            fprintf(1,'%s is NOT implemented yet\n',upper(graphtype));
            
        end % switch graph type
        
        
        % modify title string
        ttl = get(get(this.hax(ir,ic),'Title'),'String');
        ttl{end} = posstr;
        set(get(this.hax(ir,ic),'Title'),'String',ttl);
        
        % move selection box
        if exist('zdata','var'),
          set(hselbox,'XData',xdata(Rnew,Cnew),'YData',ydata(Rnew,Cnew),'ZData',zdata(Rnew,Cnew));
        else
          set(hselbox,'XData',xdata(Rnew,Cnew),'YData',ydata(Rnew,Cnew));
        end
        
        %==============================================================
        % MOUSE CLICK
        %==============================================================
        
        
      else % else: click on axes
        
        set(gcf,'CurrentAxes',this.hax(ir,ic));
        
        % =========== RIGHT MOUSE CLICK ========= %
        
        switch get(gcf,'SelectionType'),
          case 'alt',
            
            % delete selection box
            if ~isempty(findobj(this.hax(ir,ic),'Tag','selbox')),
              delete(findobj(this.hax(ir,ic),'Tag','selbox'));
              
              % reset title
              ttl = get(get(this.hax(ir,ic),'Title'),'String');
              if strcmp(ttl{end}(1:11),'Datapoint :'),
                ttl(end) = [];
                set(get(this.hax(ir,ic),'Title'),'String',ttl);
              end
              
              % remove current handle selection
              this.interaxes_data(ir,ic).selected_object_handle = nan;
              
              % set zoom button
              if this.interaxes_data(ir,ic).valid,
                this.set_zoom_button_position(ir,ic);
              end
              return
            end
            
            % =========== LEFT MOUSE CLICK ========= %
            
          case 'normal',
            
            % point clicked on
            cp = get(this.hax(ir,ic),'CurrentPoint');
            cpx = mean(cp(:,1));
            cpy = mean(cp(:,2));
            cpz = mean(cp(:,3));
            clear cp
            
            % what was clicked ?
            if isempty(gco) || isequal(gco,hselbox),
              hclicked = this.hax(ir,ic);
            else
              if ismember(get(gco,'Type'),cat(1,'axes',this.interaxes_supported_types)),
                hclicked = gco;
              else
                warning('Ojbects of type ''%s'' are not supported and can not be selected!\nSearching closest valid object point',get(gco,'Type'));
                hclicked = this.hax(ir,ic);
              end
            end
            
            hsel = hclicked; % init
            
            if isempty(hclicked),
              return;
            end
            
            switch get(hclicked,'Type'),
              case 'surface',
                xdata = get(gco,'XData');
                ydata = get(gco,'YData');
                zdata = get(gco,'ZData');
                cdata = get(gco,'CData');
                xdiff = axial_ratiox*(xdata - cpx);
                ydiff = ydata - cpy;
                zdiff = axial_ratioz*(zdata - cpz);
                dist = sqrt(xdiff.^2 + ydiff.^2 + zdiff.^2);
                Iclosest = find(dist(:) == min(dist(:)),1);
                
              case 'image',
                xdata = get(gco,'XData');
                ydata = get(gco,'YData');
                cdata = get(gco,'CData');
                if numel(xdata) == 2,
                  xdata = xdata(1):xdata(2);
                  ydata = ydata(1):ydata(2);
                end
                [xdata,ydata] = meshgrid(xdata,ydata);
                xdiff = axial_ratiox*(xdata - cpx);
                ydiff = ydata - cpy;
                dist = sqrt(xdiff.^2 + ydiff.^2);
                Iclosest = find(dist(:) == min(dist(:)),1);
                
                
              case 'line',
                xdata = get(hclicked,'XData');
                ydata = get(hclicked,'YData');
                xdiff = axial_ratiox*(xdata - cpx);
                ydiff = ydata - cpy;
                dist = sqrt(xdiff.^2 + ydiff.^2);
                Iclosest = find(dist(:) == min(dist(:)),1);
                
              case 'axes',
                % find closest object
                nof_objs = numel(hobjs);
                mindist = inf;
                for iobj = 1:nof_objs,
                  xdata1 = get(hobjs(iobj),'XData');
                  ydata1 = get(hobjs(iobj),'YData');
                  
                  switch get(hobjs(iobj),'Type'),
                    
                    case 'image',
                      cdata = get(hobjs(iobj),'CData');
                      if numel(xdata1) == 2,
                        xdata = xdata1(1):xdata1(2);
                        ydata = ydata1(1):ydata1(2);
                      end
                      [xdata1,ydata1] = meshgrid(xdata1,ydata1);
                      xdiff = axial_ratiox*(xdata1 - cpx);
                      ydiff = ydata1 - cpy;
                      dist = sqrt(xdiff.^2 + ydiff.^2);
                      
                    otherwise
                      
                      xdata1 = get(hobjs(iobj),'XData');
                      ydata1 = get(hobjs(iobj),'YData');
                      xdiff = axial_ratiox*(xdata1 - cpx);
                      ydiff = ydata1 - cpy;
                      
                      zdata1 = get(hobjs(iobj),'ZData');
                      if isempty(zdata1),
                        zdata1 = zeros(size(xdata1));
                      end
                      zdiff = axial_ratioz*(zdata1 - cpz);
                      dist = sqrt(xdiff.^2 + ydiff.^2 + zdiff.^2);
                      
                  end
                  
                  if min(dist(:)) < mindist,
                    xdata = xdata1(:);
                    ydata = ydata1(:);
                    if exist('zdata1','var'),
                      zdata = zdata1(:);
                    end
                    mindist = min(dist(:));
                    iobj_closest = iobj;
                    Iclosest = find(dist(:) == min(dist(:)),1);
                  end
                  
                end
                hsel = hobjs(iobj_closest);
                if isprop(hsel,'CData'),
                  cdata = get(hsel,'CData');
                end
                
                
              otherwise
                
                % do nothing, everything is filtered out
                
            end % switch: graphics type
            
            
            % create position title string
            switch get(hsel,'Type'),
              
              case {'surface'},
                posstr = sprintf('Datapoint : [%g ; %g ; %g ; %g]',xdata(Iclosest),ydata(Iclosest),zdata(Iclosest),cdata(Iclosest));
                
              case {'image'},
                posstr = sprintf('Datapoint : [%g ; %g ; %g]',xdata(Iclosest),ydata(Iclosest),cdata(Iclosest));
                
              otherwise
                posstr = sprintf('Datapoint : [%g ; %g]',xdata(Iclosest),ydata(Iclosest));
            end % switch: selected graphics object
            
            % modify title string and location of selection box
            ttl = get(get(this.hax(ir,ic),'Title'),'String');

            if ~isempty(hselbox), % if: already something selected
              ttl{end} = posstr;
              % move selection box
              if exist('zdata','var'),
                set(hselbox,'XData',xdata(Iclosest),'YData',ydata(Iclosest),'ZData',zdata(Iclosest));
              else
                set(hselbox,'XData',xdata(Iclosest),'YData',ydata(Iclosest));
              end
            else % else: nothing selected yet
              ttl = cat(1,ttl,posstr);
              % create selection box
              if ~ishold,
                hold on; % toggle ON
                if exist('zdata','var'),
                  hselbox = plot3(xdata(Iclosest),ydata(Iclosest),zdata(Iclosest),'ks','MarkerSize',15,'LineWidth',3,'Tag','selbox','ButtonDownFcn',@(src,evt)this.interaxes(src,evt,ir,ic));
                else
                  hselbox = plot(xdata(Iclosest),ydata(Iclosest),'ks','MarkerSize',15,'LineWidth',3,'Tag','selbox','ButtonDownFcn',@(src,evt)this.interaxes(src,evt,ir,ic));
                end
                hold off; % toggle OFF
              else
                hselbox = plot(xdata(Iclosest),ydata(Iclosest),'ks','MarkerSize',15,'LineWidth',3,'Tag','selbox','ButtonDownFcn',@(src,evt)this.interaxes(src,evt,ir,ic));
              end
            end % ifelse: anything selected yet ?
            set(get(this.hax(ir,ic),'Title'),'String',ttl);
            
            % =========== DOUBLE CLICK ========= %
            
          case 'open', % double click
            
            % not implemented yet
            
            
        end % switch: mouse button
        
      end % ifelse: keypress or mouse click?
      
      % correct zoom button position
      this.set_zoom_button_position(ir,ic);
      
      if exist('hsel','var'),
        % set and save properties
        this.interaxes_data(ir,ic).selected_object_handle = hsel;
        modfields = fieldnames(this.interaxes_data(ir,ic).local_selection_mods);
        for ifield = 1:numel(modfields),
          if isprop(hsel,modfields{ifield}),
            this.interaxes_data(ir,ic).selected_object_props.(modfields{ifield}) = get(hsel,modfields{ifield});
            set(hsel,modfields{ifield},this.interaxes_data(ir,ic).local_selection_mods.(modfields{ifield}));
          end
        end
        % move object to top of stack
        uistack(hsel,'top');
        uistack(hselbox,'top');
      end % if: selection made?
      
    end % fcn: interaxes
    
    
    function delete_axes(this,src,~)
      
      [Iax] = find(this.hax == src);
      for iax = 1:numel(Iax),
        [ir,ic] = ind2sub(size(this.hax),Iax(iax));
        this.hax(ir,ic) = nan;
        this.subplotzoom_enabled(ir,ic) = 0;
        if ishandle(this.subplotzoom_data(ir,ic).zm_btn),
          delete(this.subplotzoom_data(ir,ic).zm_btn);
        end
        this.subplotzoom_data(ir,ic).zm_btn = nan;
        if ishandle(this.hlegend(ir,ic)),
          delete(this.hlegend(ir,ic));
          this.hlegend(ir,ic) = nan;
          this.legend_data(ir,ic) = {this.legend_data_struct};
        end
        if ishandle(this.hcolorbar(ir,ic)),
          delete(this.hcolorbar(ir,ic));
        end
      end
      if isequal(gca,findobj(this.hparent,'Type','axes')),
        set(this.hfig,'ResizeFcn',[]);
        set(this.hfig,'SizeChangeFcn',[]);
      end
    end % fcn: delete_axes
    
    
    function place_legend(this,ir,ic)
      
      if this.legend_data(ir,ic).valid,
        [~,locstr] = this.input_string_check('legend',this.legend_data(ir,ic).location); % cast to variable for ease
        
        ax_parent = this.hax(ir,ic); % colorbar parent axes
        
        set(ax_parent,'Units','pixels'); % set to pixels
        set(this.hlegend(ir,ic),'Units','pixels','LooseInset',[0 0 0 0]);
        axposi = get(ax_parent,'Position'); % original position of the axes (NOT the outerposition!!!)
        if isequal(locstr(3),'i'), % if: inside axes, outer boundary is (inner)position
          axposo = axposi;
        else % else: outside axes, outer boundary is outerposition
          axposo = get(ax_parent,'OuterPosition');
        end
        axti = get(ax_parent,'TightInset');
               
        
        %% determine cbar position (touching outerPosition)
        legpos = get(this.hlegend(ir,ic),'Position');
        w = legpos(3);
        h = legpos(4);
        buffer_px = this.legend_data(ir,ic).buffer_px;
        
        % determine [x y w h] for OUTER position (corrections to be added
        % in case it is an inner position
        if ~isempty(find(strcmp(locstr(1:2),{'ne','en','ee','es','se'}),1)),
          x = axposo(1) + axposo(3) - w - buffer_px(3);
        elseif ~isempty(find(strcmp(locstr(1:2),{'sw','ws','ww','wn','nw'}),1))
          x = axposo(1) + buffer_px(1);
        else
          x = axposo(1) + axposo(3)/2 - w/2;
        end
        
        if ~isempty(find(strcmp(locstr(1:2),{'wn','nw','nn','ne','en'}),1)),
          y = axposo(2) + axposo(4) - h - buffer_px(4);
        elseif ~isempty(find(strcmp(locstr(1:2),{'es','se','ss','sw','ws'}),1)),
          y = axposo(2) + buffer_px(2);
        else
          y = axposo(2) + axposo(4)/2 - h/2;
        end
                
        legpos = [x y w h];
        
        set(this.hlegend(ir,ic),'Units','pixels','Position',legpos);
        
        %% shrink position (keep outerposition)
        if isequal(locstr(3),'o'), % if: outside -> axes must shrink
          x = axposi(1);
          y = axposi(2);
          w = axposi(3);
          h = axposi(4);
          
          if ~isempty(find(strcmp(locstr(1:2),{'en','ee','es'}),1)), % east
            w = w - (legpos(3) + buffer_px(1));
          elseif ~isempty(find(strcmp(locstr(1:2),{'ws','ww','wn'}),1)), % west
            w = w - (legpos(3) + buffer_px(3));
            x = legpos(1) + legpos(3) + buffer_px(1) + axti(1);
          else % pure north or south
            % do nothing for x
          end

          if ~isempty(find(strcmp(locstr(1:2),{'nw','nn','ne'}),1)), % north
            h = h - (legpos(4) + buffer_px(2));
          elseif ~isempty(find(strcmp(locstr(1:2),{'se','ss','sw'}),1)), % south
            h = h - (legpos(4) + buffer_px(4));
            y = legpos(2) + legpos(4) + buffer_px(4) + axti(2);
          else % pure east or west
            % do nothing for y
          end
          
          h = max(10,h);
          w = max(10,w);
          x = max(axposi(1),x);
          x = min(axposi(1) + axposi(3),x);
          y = max(axposi(2),y);
          y = min(axposi(2) + axposi(4),y);
          axpos_new = [x y w h];
          
          set(ax_parent,'Position',axpos_new);
          
          % reposition colorbar to shrunken axes
          if this.colorbar_data(ir,ic).valid && strcmp('i',this.colorbar_data(ir,ic).location(3)), % if: colorbar is inside
            this.place_colorbar(ir,ic);
          end
        end % if: legend outside -> shrink axes
        
        
      end % if: legend exist for this subplot
      
    end % place_legend
    
    
    function place_colorbar(this,ir,ic)
      
      if this.colorbar_data(ir,ic).valid,
        [~,locstr] = this.input_string_check('colorbar',this.colorbar_data(ir,ic).location); % cast to variable for ease
        
        ax_parent = this.hax(ir,ic); % colorbar parent axes
        
        
        is_inside = false; % use for extra shortening of longest dimension
        set(ax_parent,'Units','pixels'); % set to pixels
        set(this.hcolorbar(ir,ic),'Units','pixels','LooseInset',[0 0 0 0]);
        axposi = get(ax_parent,'Position'); % original position of the axes (NOT the outerposition!!!)
        if isequal(locstr(3),'i'), % if: inside axes, outer boundary is (inner)position
          axposo = axposi;
          is_inside = true;
        else % else: outside axes, outer boundary is outerposition
          axposo = get(ax_parent,'OuterPosition');
        end
        axti = get(ax_parent,'TightInset');
                
        %% determine cbar position (touching outerPosition)
        shortdim_px = this.colorbar_data(ir,ic).shortdim_px;
        buffer_px = this.colorbar_data(ir,ic).buffer_px;
        
        cbti = get(this.hcolorbar(ir,ic),'TightInset');
        
        % determine [x y w h] for OUTER position (corrections to be added
        % in case it is an inner position
        switch lower(locstr(1:2)),
          case 'nn',
            x = axposo(1) + is_inside*buffer_px(1);
            y = axposo(2) + axposo(4) - shortdim_px - buffer_px(4);
            w = axposo(3) - is_inside*sum(buffer_px([1,3]));
            h = shortdim_px;
            
          case 'ss',
            x = axposo(1) + is_inside*buffer_px(1);
            y = axposo(2) + cbti(2) + buffer_px(2);
            w = axposo(3) - is_inside*sum(buffer_px([1,3]));
            h = shortdim_px;
            
          case 'ee',
            x = axposo(1) + axposo(3) - shortdim_px - buffer_px(3);
            y = axposo(2) + is_inside*buffer_px(2);
            w = shortdim_px;
            h = axposo(4) - is_inside*sum(buffer_px([2 4]));
            
          case 'ww',
            x = axposo(1) + cbti(1) + buffer_px(1);
            y = axposo(2) + is_inside*buffer_px(2);
            w = shortdim_px;
            h = axposo(4) - is_inside*sum(buffer_px([2,4]));
            
        end
        h = max(10,h);
        w = max(10,w);
        x = max(axposo(1),x);
        x = min(axposo(1) + axposo(3),x);
        y = max(axposo(2),y);
        y = min(axposo(2) + axposo(4),y);
        cbpos = [x y w h];
        
        set(this.hcolorbar(ir,ic),'Units','pixels','Position',cbpos);
        
        %% shrink position (keep outerposition)
        if isequal(locstr(3),'o'), % if: outside -> axes must shrink
          x = axposi(1);
          y = axposi(2);
          w = axposi(3);
          h = axposi(4);
          
          switch locstr(1:2),
            
            case 'nn',
              h = h - (cbpos(4) + cbti(2) + buffer_px(2));
              
            case 'ss',
              h = h - (cbpos(4) + cbti(2) + buffer_px(4));
              y = cbpos(2) + cbpos(4) + buffer_px(4) + axti(2);

            case 'ee',
              w = w - (cbpos(3) + cbti(1) + buffer_px(3));
              
            case 'ww',
              w = w - (cbpos(3) + cbti(1) + buffer_px(1));
              x = cbpos(1) + cbpos(3) + buffer_px(1) + axti(1);

          end
          
          h = max(10,h);
          w = max(10,w);
          x = max(axposi(1),x);
          x = min(axposi(1) + axposi(3),x);
          y = max(axposi(2),y);
          y = min(axposi(2) + axposi(4),y);
          axpos_new = [x y w h];
          
          set(ax_parent,'Position',axpos_new,'ActivePositionProperty','OuterPosition');
          
          % reposition legend to shrunken axes
          if this.legend_data(ir,ic).valid && strcmp('i',this.legend_data(ir,ic).location(3)), % if: colorbar is inside
            this.place_legend(ir,ic);
          end
        end % if: legend outside -> shrink axes
        
      
      end % if: legend exist for this subplot
      
    end % fcn: place_colorbar
    
    
    function [flag,varargout] = input_string_check(~,type,input)
      
      flag = true;
      convstr = [];
      switch type,
        case 'legend',
          switch input,
            case {'north','northinside','n','ni','nni'},
              convstr = 'nni';
              
            case {'northoutside','no','nno'},
              convstr = 'nno';
              
            case {'northeast','northeastinside','ne','nei','en','eni','eastnorth','eastnorthinside'},
              convstr = 'nei';
              
            case {'northeastoutside','neo'},
              convstr = 'neo';
              
            case {'eastnorthoutside','eno'},
              convstr = 'eno';
              
            case {'east','e','eastinside','ei','eei'},
              convstr = 'eei';
              
            case {'eastoutside','eo','eeo'},
              convstr = 'eeo';
              
            case {'eastsouthoutside','eso'},
              convstr = 'eso';
              
            case {'southeast','se','southeastinside','sei','es','esi','eastsouth','eastsouthinside'},
              convstr = 'sei';
              
            case {'southeastoutside','seo'},
              convstr = 'seo';
              
            case {'south','s','southinside','si','ssi'},
              convstr = 'ssi';
              
            case {'southoutside','so','sso'},
              convstr = 'sso';
              
            case {'southwest','sw','southwestinside','swi','ws','wsi','westsouth','westsouthinside'},
              convstr = 'swi';
              
            case {'southwestoutside','swo'},
              convstr = 'swo';
              
            case {'westsouthoutside','wso'},
              convstr = 'wso';
              
            case {'west','w','westinside','wi','wwi'},
              convstr = 'wwi';
              
            case {'westoutside','wo','wwo'},
              convstr = 'wwo';
              
            case {'westnorthoutside','wno'},
              convstr = 'wno';
              
            case {'northwest','nw','northwestinside','nwi','wn','wni','westnorth','westnorthinside'},
              convstr = 'nwi';
              
            case {'northwestoutside','nwo'},
              convstr = 'nwo';
              
            otherwise
              flag = false;
          end % switch: input string
            
        case 'colorbar',
          switch input,
            case {'northinside','ni','nni'},
              convstr = 'nni';
              
            case {'n','north','northoutside','no','nno'},
              convstr = 'nno';
              
            case {'eastinside','ei','eei'},
              convstr = 'eei';
              
            case {'e','east','eastoutside','eo','eeo'},
              convstr = 'eeo';
              
            case {'southinside','si','ssi'},
              convstr = 'ssi';
              
            case {'s','south','southoutside','so','sso'},
              convstr = 'sso';
              
            case {'westinside','wi','wwi'},
              convstr = 'wwi';
              
            case {'w','west','westoutside','wo','wwo'},
              convstr = 'wwo';
              
            otherwise
              flag = false;
          end % switch: input string
          
      end % switch: type
      
      if nargout > 1,
        varargout{1} = convstr;
      end
      
    end % input_string_check
      
    %% to be removed in later versions
    
    function relocate_legend(this,location,varargin)
      
      %
      % RELOCATE_LEGEND relocates the legend of one or more subplots
      %
      % SYNTAX:
      %   <obj>.legend(VARARGIN);
      %
      %
      % INPUT PARAMETERS:
      %   location  [char] String specifying the location of the legend(s).
      %                    Options are:
      %                       'north'
      %                       'northeast' (default)
      %                       'east'
      %                       'southeast'
      %                       'south'
      %                       'southwest'
      %                       'west'
      %                       'northwest'
      %                    The post-fix 'outside' may be added. This
      %                    will result in the placement of the legend
      %                    outside the axes. The axes will be resized
      %                    to accomodate this.
      %
      % VARARGIN PARAMETERS:
      % VARARGIN PARAMETERS:
      %   <no input parameters> : The legends of all subplots will be
      %                           removed
      %   1 input parameter : A vector containing the axes indices to
      %                       relocate the legends for
      %   2 input parameters : Two vectors containing the row and column
      %                        indices of the axes to relocate the legends
      %                        for.
      %
      
      pause(0.2);
      if nargin == 2,
        Ir = this.current_axes(1);
        Ic = this.current_axes(2);
      else
        if nargin > 2, % indices
          Iax = varargin{1};
          [Ic,Ir] = ind2sub([this.nof_columns,this.nof_rows],Iax);
          if nargin > 3,
            Ir = varargin{1};
            Ic = varargin{2};
          end % if: all input parameters
        end % if: 3 input parameters
      end % if only location given
      
      for iax = 1:numel(Ir),
        ir = Ir(iax);
        ic = Ic(iax);
        Imerged = find(this.hax(:) == this.hax(ir,ic));
        for iaxm = 1:numel(Imerged),
          this.legend_data(Imerged(iaxm)).location = location;
        end
        this.place_legend(ir,ic,location);
      end
      
      this.reposition_content;
      
    end % fcn: relocate_legend
    
    
    function extract_axes(this,varargin)
      
      %
      % EXTRACT_AXES extracts the wanted axes or set of axes from the
      %   subplot_grid object created.
      %
      % SYNTAX:
      %   <obj>.extract_axes(VARARGIN);
      %
      % VARARGIN PARAMETERS:
      %   1 input parameter :   A vector of axes indices to be extracted
      %                         from the subplot_grid object
      %   2 input parameters :  The vectors for the row and column axes
      %                         positions to be extracted.
      %
      
      
      hfigs = [];
      Iax_ = 1:this.nof_rows*this.nof_columns;
      [Ic,Ir] = ind2sub([this.nof_columns,this.nof_rows],Iax_);
      if nargin > 1,
        Iax_ = varargin{1};
        [Ic,Ir] = ind2sub([this.nof_columns,this.nof_rows],Iax_);
        if nargin > 2,
          Ir = varargin{1};
          Ic = varargin{2};
          if nargin  > 3,
            hfigs = varargin{3};
          end
        end
      end
      nof_axes_to_extract = numel(Ir);
      nof_figure_handles_given = numel(hfigs);
      
      
      for iext = 1:nof_axes_to_extract,
        ir = Ir(iext);
        ic = Ic(iext);
        
        % expand axes
        this.expand_axes(ir,ic,true);
        
        if iext <= nof_figure_handles_given,
          hfige = hfigs(iext);
        else
          hfige = figure;
        end
        set(hfige,'WindowKeyPressFcn',get(this.hfig,'WindowKeyPressFcn'));
        
        %% interaxes
        if this.interaxes_data(ir,ic).valid,
          
          % reset current selection
          if ~isnan(this.interaxes_data(ir,ic).selected_object_handle), % if: selection active -> disable
            modfields = fieldnames(this.interaxes_data(ir,ic).local_selection_mods);
            
            for ifield = 1:numel(modfields),
              if isprop(this.interaxes_data(ir,ic).selected_object_handle,modfields{ifield}),
                saveprops.(modfields{ifield}) = get(this.interaxes_data(ir,ic).selected_object_handle,modfields{ifield});
              end
            end
            set(this.interaxes_data(ir,ic).selected_object_handle,this.interaxes_data(ir,ic).selected_object_props);
            haxnew = copyobj(haxc,hfige);
            
            % set selection properties back
            set(this.interaxes_data(ir,ic).selected_object_handle,saveprops);
          else
            haxnew = copyobj(haxc,hfige);
          end % if: selection active
          
          ttl = get(get(haxnew,'Title'),'String');
          ttl(end) = [];
          set(get(haxnew,'Title'),'String',ttl);
          
          delete(findobj(haxnew,'Tag','selbox'));
        else
          haxnew = copyobj(this.hax(ir,ic),hfige);
        end % if: interaxes enabled?
        
        %% legend
        if this.legend_data(ir,ic).valid,
          copyobj(this.hlegend(ir,ic),hfige);
        end
        
        %% colorbar
        if ishandle(this.hcolorbar(ir,ic)),
          copyobj(this.hcolorbar(ir,ic),hfige);
        end
        
      end % for: all to-extract axes
      
      
      % expand axes
      this.collapse_axes;
      
      
    end % fcn:extract_axes
    

  end % methods
  
  
  methods(Static)
    
    function demo
      vpause = 0;
      
      %% init
      fprintf(1,'=============================================================\n');
      fprintf(1,'\t\tDEMO STARTED\n');
      fprintf(1,'=============================================================\n\n');
      fprintf(1,'Please check the subtitle for information\n\n');
      
      % simple layout
      titlestr = 'Demo of SUBPLOT_GRID function';
      figure;
      curfig = gcf;
      set(curfig,'Units','pixels','Position',[261 125 1467 833],'Color',0.7*[1 1 1]);
      hsg = subplot_grid(4,5,'no_zoom');
      hsg.figtitle(titlestr,'Interpreter','none');
      hsg.subfigtitle({'Watch this subtitle for information on what''s happening and press any key to continue'});
      if any(vpause),
        pause(vpause);
      else
        pause
      end
      
      hsg.subfigtitle({'BTW. The figure title was added through FIGTITLE and the subtitle through SUBFIGTITLE'})
      if any(vpause),
        pause(vpause);
      else
        pause
      end
      
      hsg.subfigtitle({'If applicable the methods used are indicated via m:<method>, and input parameters via p:<parameter>'})
      if any(vpause),
        pause(vpause);
      else
        pause
      end
      
      %% panelize
      delete(findobj(curfig,'Type','axes','-or','Type','text'));
      delete(gca)

      hpnl_left = uipanel('Parent',curfig,'Position',[0.025 0.2 0.15 0.78],'BackgroundColor',0.85*[1 1 1]);
      hpnl_bottom = uipanel('Parent',curfig,'Position',[0.025 0.025 0.95 0.15],'BackgroundColor',0.85*[1 1 1]);
      hpnl_right = uipanel('Parent',curfig,'Position',[0.2 0.2 0.775 0.78],'BackgroundColor',0.85*[1 1 1]); % add panel
      
      htext = uicontrol(hpnl_left,...
        'Style','text',...
        'Units','normalized',...
        'Position',[0 0 1 1],...
        'String','This is a panel excluded from subplot_grid',...
        'BackgroundColor',0.85*[1 1 1]);
      htext = uicontrol(hpnl_bottom,...
        'Style','text',...
        'Units','normalized',...
        'Position',[0 0 1 1],...
        'String','This is a panel excluded from subplot_grid',...
        'BackgroundColor',0.85*[1 1 1]);

      hsg = subplot_grid(4,5,'no_zoom','parent',hpnl_right);
      hsg.figtitle(titlestr,'Interpreter','none');
      hsg.subfigtitle('subplot\_grid in a figure panel only (p:''parent'')');
      if any(vpause),
        pause(vpause);
      else
        pause
      end
      
      %% add row titles (Both sides)
      hsg.subfigtitle('Per row multi-line titles may be added (m:rowtitles)');
      rowstr = {'Row title 1',...
        {'Row title 2','Second line'},...
        'third row',...
        'also the 4th row'};
      hsg.rowtitles(rowstr,'fontsize',8);
      if any(vpause),
        pause(vpause);
      else
        pause
      end
      
      % add row/column titles not matching to axes
      hsg.subfigtitle(sprintf('The number of row titles is INDEPENDENT of the number/layout of axes (m:rowtitles)'));
      rowstr = {'Row title 1',...
        {'Row title 2','Second line'},...
        'Above is empty'};
      hsg.rowtitles(rowstr,'left','fontsize',8);
      if any(vpause),
        pause(vpause);
      else
        pause
      end
      
      % place non-matching row titles
      hsg.subfigtitle(sprintf('The relative sizes can be used to place non-matching titles (m:rowtitles)'));
      rowstrl = {'Row title 1',...
        {'Row title 2','Second line'},...
        'tire-iron'};
      hsg.rowtitles(rowstrl,[1 2 1],'fontsize',8);
      if any(vpause),
        pause(vpause);
      else
        pause
      end
      
      % right side
      hsg.subfigtitle(sprintf('Also on the right side of the figure titles may be placed (m:rowtitles)'));
      rowstrr = {'A row title on the right side','another small one'};
      hsg.rowtitles(rowstrr,'right',[3 1],'fontsize',8);
      if any(vpause),
        pause(vpause);
      else
        pause
      end
      
      %% column titles
      colstrt = {'Column 1';...
        'Column 2';...
        {'Column 3';'Sub-column title'};...
        'Another one';...
        {'Title spread out';'over';'3 lines'}};
      hsg.subfigtitle('.. Obviously this also works for columns (m:coltitles)');
      hsg.coltitles(colstrt,'fontsize',8);
      if any(vpause),
        pause(vpause);
      else
        pause
      end
      
      colstrb = {'Single bottom column text (size 12)'};
      hsg.subfigtitle('.. and on the bottom (m:coltitles)');
      hsg.coltitles(colstrb,'bottom','fontsize',12);
      if any(vpause),
        pause(vpause);
      else
        pause
      end
      
      %% merge subplots
      set(curfig,'Units','pixels','Position',[261 125 1467 833]);
      delete(findobj(gcf,'Type','axes','-or','Type','text','-or','Type','uipanel'));
      delete(gca)
      
      hpnl_left = uipanel('Parent',curfig,'Position',[0.025 0.2 0.15 0.78],'BackgroundColor',0.85*[1 1 1]);
      hpnl_bottom = uipanel('Parent',curfig,'Position',[0.025 0.025 0.95 0.15],'BackgroundColor',0.85*[1 1 1]);
      hpnl_right = uipanel('Parent',curfig,'Position',[0.2 0.2 0.775 0.78],'BackgroundColor',0.85*[1 1 1]); % add panel
      
%       adsf
      uicontrol(hpnl_left,...
        'Style','text',...
        'Units','normalized',...
        'Position',[0 0 1 1],...
        'String','This is a panel excluded from subplot_grid',...
        'BackgroundColor',0.85*[1 1 1]);
      uicontrol(hpnl_bottom,...
        'Style','text',...
        'Units','normalized',...
        'Position',[0 0 1 1],...
        'String','This is a panel excluded from subplot_grid',...
        'BackgroundColor',0.85*[1 1 1]);
      
      hsg = subplot_grid(4,5,'mergelist',{[1 7],[10 20],[12 14]},'no_zoom','parent',hpnl_right);
      hsg.figtitle(titlestr,'Interpreter','none');
      hsg.subfigtitle('Axes may be merged to create larger axes (p:''mergelist'')');
      hsg.rowtitles(rowstrl,'left','fontsize',8);
      hsg.coltitles(colstrt,'top','fontsize',8);
      hsg.rowtitles(rowstrr,'right','fontsize',8);
      hsg.coltitles(colstrb,'bottom','fontsize',12);
      if any(vpause),
        pause(vpause);
      else
        pause
      end
      
      % match titles
      hsg.subfigtitle('Match row/column titles to merged axes if wanted! (m:rowtitles,m:coltitles)');
      hsg.rowtitles(rowstrl,'left',[2 1 1],'Fontsize',8);
      hsg.rowtitles(rowstrr,'right',[1 3],'fontsize',8);
      hsg.coltitles({'merged title','small','as small','similar'},[2 1 1 1],'fontsize',8);
      
      %% general resize
      hsg.subfigtitle('figure resizing preserves optimal space usage');
      newpos = [0.1 0.1 0.4 0.8];
      set(curfig,'Units','normalized','Position',newpos);
      if any(vpause),
        pause(vpause);
      else
        pause
      end
      
      %% figplace
      hsg.subfigtitle('Place figure in screen raster (m:figplace(1,2,1)');
      hsg.figplace(1,2,1);
      if any(vpause),
        pause(vpause);
      else
        pause
      end
      
      hsg.subfigtitle('Place figure in screen raster (m:figplace(2,2,3)');
      hsg.figplace(2,2,3);
      if any(vpause),
        pause(vpause);
      else
        pause
      end
      
      %% add image
      newpos = [0.1 0.1 0.8 0.8];
      set(curfig,'Units','normalized','Position',newpos);
      hsg.reposition_content;
      
      hsg.subfigtitle(sprintf('A - tiny - image added to axes (2,3)\nThe title/xlabel/ylabel function normally'));
      hsg.set_gca(2,4);
      image;
      axis ij tight;
      title('The matlab example IMAGE');
      if any(vpause),
        pause(vpause);
      else
        pause
      end
      
      %% add subplotzoom
      hsg.subfigtitle({'use SUBPLOTZOOM to expand a single subplot (p:''no\_zoom'', m:enable\_subplotzoom)';'Notice the added + button!!'});
      hsg.enable_subplotzoom(2,4);
      if any(vpause),
        pause(vpause);
      else
        pause
      end
      
      % expand image
      hsg.subfigtitle('Click on +-button to expand subplot');
      hsg.expand_axes(2,4);
      if any(vpause),
        pause(vpause);
      else
        pause
      end
      
      % collapse
      hsg.subfigtitle('Clicking again on +-button resets subplot to its original size');
      hsg.collapse_axes;
      if any(vpause),
        pause(vpause);
      else
        pause
      end
      
      %% create legend
      hsg.subfigtitle('Creating a legend INSIDE an axes (m:legend)');
      hsg.set_gca(1,1);
      hsg.legend({'r+--';'go';'b.-'},{'Graph 1';'Second thingy';'Final element'},'northeast',1);
      if any(vpause),
        pause(vpause);
      else
        pause
      end
      
      % add data to axes
      hsg.subfigtitle('Adding data to the axes matching the legend');
      hsg.set_gca(1,1);
      t = 1:1000;
      s = exp(1j*2*pi*0.01*t);
      n = randn(size(t)) + 1j*randn(size(t));
      s0 = s + 0.05*n;
      f1 = real(s0);
      f2 = imag(s0);
      f3 = abs(s0);
      plot(t,f1,'r+--');hold on;
      plot(t,f2,'go');
      plot(t,f3,'b.-');
      title('Some title string');
      if any(vpause),
        pause(vpause);
      else
        pause
      end
      
      % move legend
      hsg.subfigtitle('In this case the legend can be moved outside the axes (m:relocate\_legend)');
      hsg.legend({'r+--';'go';'b.-'},{'Graph 1';'Second thingy';'Final element'},'eastoutside',1);
      if any(vpause),
        pause(vpause);
      else
        pause
      end
      
      % expansion preserves legend locations
      hsg.subfigtitle('On expansion the legend stays preserved')
      %         hsg.enable_subplotzoom(1,2);
      hsg.expand_axes(1,2);
      if any(vpause),
        pause(vpause);
      else
        pause
      end
      
      %% remove legend
      hsg.subfigtitle('Removing the legend and zooming out (m:remove\_legend)');
      hsg.remove_legend(1,1);
      if any(vpause),
        pause(vpause);
      else
        pause
      end
      
      %% colorbar
      hsg.subfigtitle('create image with colorbar (m:colorbar) OUTSIDE axes');
      hsg.set_gca(4,2);
      im = image;
      imagesc(326*mod(im.CData,1));
      title('default image 2');
      hsg.colorbar;
      if any(vpause),
        pause(vpause);
      else
        pause
      end
      
      % inside image
      hsg.subfigtitle('Create colorbar INSIDE image');
      hsg.colorbar('ni');
      if any(vpause),
        pause(vpause);
      else
        pause
      end

      % colorbar not connected to contents
      hsg.subfigtitle('The colorbar can take any colormap ...');
      hsg.colorbar(jet(256),'e');
      if any(vpause),
        pause(vpause);
      else
        pause
      end
      
      % colorbar not scaled
      hsg.subfigtitle('The colorbar does not have to be scaled/linked with the contents ...');
      hsg.colorbar(jet(256),false);
      if any(vpause),
        pause(vpause);
      else
        pause
      end
      
      % any colorbar
      hsg.subfigtitle('Colorbars are not linked to the content. Thus you can place any colorbar, anywhere');
      hsg.set_gca(3,2);
      hsg.colorbar(hot(256),'ei');
      if any(vpause),
        pause(vpause);
      else
        pause
      end
            
      % colorbar while zoomed
      hsg.subfigtitle('Zooming now still works');
      hsg.subplotzoom_cb(4,2);
      if any(vpause),
        pause(vpause);
      else
        pause
      end
      
      % colorbar
      hsg.subfigtitle('Return to normal with correctly placed colorbar');
      hsg.collapse_axes;
      hsg.colorbar;
      if any(vpause),
        pause(vpause);
      else
        pause
      end
      
      %% interaxes
      hsg.subfigtitle('enable INTERAXES function to get values from data points by clicking (m:enable\_interaxes)');
      hsg.enable_interaxes(1,1);
      cp = [0.3030 0.6944];
      set(hsg.hfig,'Units','normalized','SelectionType','normal','CurrentPoint',cp);
      hsg.interaxes([],[],1,1);
      if any(vpause),
        pause(vpause);
      else
        pause
      end
      
      % using arrow keys works too
      hsg.subfigtitle('Using the left/right arrow keys scrolls through single graph');
      for iter = 1:20,
        evt.Key = 'leftarrow';
        hsg.interaxes(gcf,evt,1,1);
        pause(0.1);
      end
      for iter = 1:20,
        evt.Key = 'rightarrow';
        hsg.interaxes(hsg.hfig,evt,1,1);
        pause(0.1);
      end
      
      if any(vpause),
        pause(vpause);
      else
        pause
      end
      
      % up down keys
      hsg.subfigtitle('Using the up/down arrow keys moves the selection to the closest graph');
      for iter = 1:5,
        evt.Key = 'uparrow';
        hsg.interaxes(hsg.hfig,evt,1,1);
        pause(0.5);
      end
      for iter = 1:5,
        evt.Key = 'downarrow';
        hsg.interaxes(hsg.hfig,evt,1,1);
        pause(0.5);
      end
      if any(vpause),
        pause(vpause);
      else
        pause
      end
      
      % right click
      hsg.subfigtitle('right-clicking in the axes removes the selection');
      src = [];
      evt = [];
      set(hsg.hfig,'SelectionType','alt');
      hsg.interaxes(src,evt,1,1);
      if any(vpause),
        pause(vpause);
      else
        pause
      end
      
      %% 'zoomlink' mode
      hsg.subfigtitle('Link axes in zooming in (m:zoomlink\_axes, p:''zoomlinklist'')');
      hsg.zoomlink_axes({[1,9,17]});
      hsg.expand_axes(2,4);
      if any(vpause),
        pause(vpause);
      else
        pause
      end
      
      %% viewer mode
      set(curfig,'Units','pixels','Position',[261 125 1467 833]);
      delete(findobj(curfig,'Type','axes','-or','Type','text'));
      delete(gca);
      
      hpnl_left = uipanel('Parent',curfig,'Position',[0.025 0.2 0.15 0.78]);
      hpnl_bottom = uipanel('Parent',curfig,'Position',[0.025 0.025 0.95 0.15]);
      hpnl_right = uipanel('Parent',curfig,'Position',[0.2 0.2 0.775 0.78]); % add panel
      uicontrol(hpnl_left,...
        'Style','text',...
        'Units','normalized',...
        'Position',[0 0 1 1],...
        'String','This is a panel excluded from subplot_grid');
      uicontrol(hpnl_bottom,...
        'Style','text',...
        'Units','normalized',...
        'Position',[0 0 1 1],...
        'String','This is a panel excluded from subplot_grid');
      
      hsg = subplot_grid('viewer',5,'no_zoom','parent',hpnl_right);
      hsg.figtitle(titlestr,'Interpreter','none');
      hsg.subfigtitle({'Viewer mode creates one big and row(s) of smaller images instantly (parameter ''viewer'')','NEXT: subplot_grid in a specific panel ..'});
      t = linspace(0,1,100);
      colorlist = {'rx-','go-','b.-','c+-','ms-'};
      thetas = (1:5)*13.45;
      amps = 2*rand(1,5) - 1;
      for iplot = 1:5,
        sig = amps(iplot)*sind(thetas(iplot) + 360*t);
        hsg.set_gca(1);
        plot(t,sig,colorlist{iplot});grid on;hold on;
        hsg.set_gca('viewer',iplot);
        plot(t,sig,colorlist{iplot});grid on;
      end % for: all plots
      if any(vpause),
        pause(vpause);
      else
        pause
      end
      
      %% demo ended
      hsg.subfigtitle({'DEMO FINISHED!!!';'See help per method for more information'})
      fprintf(1,'=============================================================\n');
      fprintf(1,'\t\tDEMO ENDED\n');
      fprintf(1,'=============================================================\n\n');
      
    end % fcn
    
  end %methods(Static)
  
end % classdef subplot_grid
```
