## Supplemental File 1 for "A biophysical model of striatal microcircuits suggests delta/theta-rhythmically interleaved gamma and beta oscillations mediate periodicity in motor control": subplot_size.m

```
function [subplot_rows,subplot_cols]=subplot_size(no_plots)

subplot_cols=ceil(sqrt(no_plots));
subplot_rows=ceil(no_plots/subplot_cols);
```
