## Supplemental File 1 for "A biophysical model of striatal microcircuits suggests delta/theta-rhythmically interleaved gamma and beta oscillations mediate periodicity in motor control": figl.m

```
function varargout = figl(varargin)
    % Create a large figure

    [varargout{1:nargout}] = figure('Units','normalized','Position',[0,0,1,1],varargin{:});

end
```
