## Supplemental File 1 for "A biophysical model of striatal microcircuits suggests delta/theta-rhythmically interleaved gamma and beta oscillations mediate periodicity in motor control": iscellnum.m

```
function OUT = iscellnum(IN)
% ISCELLNUM(S) returns 1 if IN is a cell array of numerics and 0 otherwise.
    
    if iscell(IN)
        OUT = all(cellfun(@isnumeric,IN(:)));
    else
        OUT = false;
    end

end
```
