## Supplemental File 1 for "A biophysical model of striatal microcircuits suggests delta/theta-rhythmically interleaved gamma and beta oscillations mediate periodicity in motor control": previewTable.m

```
function [dt_formatted] = previewTable(data_table,col_names,maxrows)

    if nargin < 3 || isempty(maxrows)
        maxrows = 10;
    end

    % All data, formatted into cells
    dt_formatted = data_table;
    for i = 1:length(dt_formatted)
        if ~iscell(dt_formatted{i}); dt_formatted{i} = num2cell(dt_formatted{i});
        end
    end
    dt_formatted = horzcat(dt_formatted{:});
    
    % Build a divider
    divider = repmat({'------'},1,length(col_names));
    
    % Display the concatenated table
    Nrows = size(dt_formatted, 1);
    if Nrows > maxrows
        display(vertcat(col_names,divider,dt_formatted(1:maxrows,:)));
        fprintf('~~~~ Output truncated. Increase maxrows to show full table ~~~~ \n');
    else
        display(vertcat(col_names,divider,dt_formatted));
    end
    
end
    
```
