## Supplemental File 1 for "A biophysical model of striatal microcircuits suggests delta/theta-rhythmically interleaved gamma and beta oscillations mediate periodicity in motor control": spare_code_for_doing_meta_datainfo_as_xPlt.m

```
% do mean

di = xp.meta.datainfo;
    div = di.exportAxisVals;
    din = di.exportAxisNames;
    did = mean(di.data,2);
    div{2} = {'<Cells>'};
    di = di.importData(did,div);
    
    xp.meta.datainfo = di;
    
    % Pck
    di = update_metadata_packedDims(xp2.meta.datainfo,packed_vars,packed_name);
    
    xp2.meta.datainfo = di;
    
    
    
    % func
    
    
function di = update_metadata_packedDims(di,packed_vars,packed_name)
    
    % Updates the metadata (Which will be later used for specifying the
    % legend, x-axis labels, etc)
    
    % Pull out MDD object storing metadata. This object holds metadata
    % about each matrix in the xp.data cell array (e.g. time x cells)
    di = xp2.meta.datainfo;
    did = di.data;
    div = di.exportAxisVals;
    din = di.exportAxisNames;
    
    % Rename packed_vars to express as averages if needed
    cellnames = div{2};
    temp = cellfun(@isempty,strfind(cellnames,'<'));    % Check if originals were averages!
    if any(~temp)
        packed_vars = cellfunu(@(s) ['<' s '>'], packed_vars);
    end
    
    % Create the new metadata MDD object
    sz = size(did);
    sz(end+1) = length(packed_vars);
    did = ones(sz);         % Some random placeholder
    div{end+1} = packed_vars;
    din{end+1} = packed_name;
    di = di.importData(did,div,din);
end


Dynasim2MDD

% Store metadata info
    meta = struct;
    
    cell_names = [1:max(cellfun(@(x) size(x,2),xp.data(:)))];
    cell_names_str = cellfunu(@(s) ['Cell ' num2str(s)], num2cell(cell_names));
    
    % Create dummy MDD object full of ones in order to store axis info.
    di = MDD;
    di = di.importData(ones(length(time),length(cell_names_str)),{time,cell_names_str});
    di = di.importAxisNames({'time (ms)','cells'});
    meta.datainfo = di;
    
    % Import the rest of the info from data.
    meta.dynasim.labels = data.labels;
    meta.dynasim.model = data.model;
    meta.dynasim.simulator_options = data.simulator_options;
    meta.dynasim.time = data.time;
    meta.dynasim.varied = data.varied;
    xp.meta = meta;
    clear meta
```
