## Supplemental File 1 for "A biophysical model of striatal microcircuits suggests delta/theta-rhythmically interleaved gamma and beta oscillations mediate periodicity in motor control": apply_to_data.m

```
function xp_out = apply_to_data(xp, function_handle, varargin)

xp_out = feval(function_handle, xp.data{:}, varargin{:});

end
```
