## Supplemental File 1 for "A biophysical model of striatal microcircuits suggests delta/theta-rhythmically interleaved gamma and beta oscillations mediate periodicity in motor control": mean_over_axis.m

```
function obj_out = mean_over_axis(obj, axis_dim, op) % axis_dim, function_handle, varargin)
    
    if nargin < 2, axis_dim = []; end
    
    if isempty(axis_dim), axis_dim = 1; end
    
    if nargin < 3, op = struct; end
    
    if isempty(op), op = struct; end;
    
    op = struct_addDef(op,'function_handle',@nanmean);
    % op = struct_addDef(op,'function_arguments',{});
    
    % if nargin < 3, function_handle = []; end
    % 
    % if isempty(function_handle), function_handle = @nanmean; end
    % 
    % if nargin < 4, varargin = {}; end
    
    if ischar(axis_dim)
        dim_string = axis_dim;
        axis_dim = obj.findaxis(dim_string);
        if ~isscalar(axis_dim) || isempty(axis_dim)
            error('Multiple or zero dimensions matching %s.', dim_string)
        end
    end
    
    if ~isscalar(axis_dim) || isempty(axis_dim) || axis_dim == 0
        error('Dimension to normalize must be a nonempty, nonzero scalar.')
    end
   
    %% Packing axis to take mean over.
    
    mean_dim = obj.lastNonSingletonDim + 1;
    
    obj_out = obj.packDim(axis_dim, mean_dim);
    
    %% Taking mean.
    
    if isfield(op, 'function_arguments')
        op.function_arguments{end + 1} = mean_dim;   
    else
        op.function_arguments = {mean_dim};
    end
    
    obj_out.data = cellfun(@(x) feval(op.function_handle, x, op.function_arguments{:}), obj_out.data, 'UniformOutput', 0);
    
    obj_out.meta = rmfield(obj_out.meta, ['matrix_dim_', num2str(mean_dim)]);
    
    obj_out = obj_out.permute([1:(axis_dim - 1) (axis_dim + 1):ndims(obj_out) axis_dim]);
    
    obj_out.axis(end) = [];
    
end
```
