## Supplemental File 1 for "A biophysical model of striatal microcircuits suggests delta/theta-rhythmically interleaved gamma and beta oscillations mediate periodicity in motor control": norm_axis_by_value.m

```
function obj = norm_axis_by_value(obj, axis_dim, axis_value, norm_flag)

if nargin < 4, norm_flag = []; end

if isempty(norm_flag), norm_flag = 'percentchange'; end

if ischar(axis_dim)
    dim_string = axis_dim;
    axis_dim = obj.findaxis(dim_string);
    if ~isscalar(axis_dim) || isempty(axis_dim)
        error('Multiple or zero dimensions matching %s.', dim_string)
    end
end
            
if ~isscalar(axis_dim) || isempty(axis_dim) || axis_dim == 0
    error('Dimension to normalize must be a nonempty, nonzero scalar.')
end

% Packing and unpacking axis to be normalized, to fill out empty cells with
% nans.
axis_pack_dim = obj.lastNonSingletonDim + 1;
obj = obj.packDim(axis_dim, axis_pack_dim);
obj = obj.permute([1:(axis_dim - 1) (axis_dim + 1):ndims(obj) axis_dim]);
obj.axis(end) = [];
obj = obj.unpackDim(axis_pack_dim, axis_dim);

% Removing axis value which will be used for normalization, and replicating
% the resulting object to be the same size as the original object.
obj_denom = obj.axisSubset(axis_dim, axis_value);
obj_denom = obj_denom.permute([1:(axis_dim - 1) (axis_dim + 1):ndims(obj_denom) axis_dim]);
obj_denom.axis(end) = [];
        
obj_denom = obj_denom.repmat(obj.axis(axis_dim).values, obj.axis(axis_dim).name, axis_dim);

% Normalizing.
switch norm_flag
    
    case 'percentchange'
        
        obj.data = cellfun(@(x,y) 100*(x./y - 1), obj.data, obj_denom.data, 'UniformOutput', 0);
        
    case 'subtract'
        
        obj.data = cellfun(@(x,y) x - y, obj.data, obj_denom.data, 'UniformOutput', 0);
        
    case 'divide'

        obj.data = cellfun(@(x,y) x./y, obj.data, obj_denom.data, 'UniformOutput', 0);
        
end

end
```
