## Supplemental File 1 for "A biophysical model of striatal microcircuits suggests delta/theta-rhythmically interleaved gamma and beta oscillations mediate periodicity in motor control": xp1D_matrix_boundedline.m

```
function hxp = xp1D_matrix_boundedline (xp, op)
    % xp must be 1xN (e.g. 1 dimensional)
    
    hxp = struct;
    
    if nargin < 2
        op = struct;
    end
    
    if isempty(op); op = struct; end;
    
    op = struct_addDef(op,'xlims',[]);
    op = struct_addDef(op,'ylims',[]);
    op = struct_addDef(op,'meanfunc',@(x) mean(x,2));
    op = struct_addDef(op,'errfunc',@(x) std(x,[],2) ./ (sqrt(size(x,2)) * ones(size(x,1),1)));
    op = struct_addDef(op,'linecolor',[]);      % Specifies the color of all lines
    op = struct_addDef(op,'cmap',[]);           % Color mapping scheme, Nx3 matrix, whereby each row i corresponds to a line color. Overwrites linecolor if specified
    
    xlims = op.xlims;
    ylims = op.ylims;
    meanfunc = op.meanfunc;
    errfunc = op.errfunc;
    linecolor = op.linecolor;
    cmap = op.cmap;
    
    xp = squeeze(xp);
    if ~isvector(xp.data)
        error('Data matrix xp should be at most 1D');
    end
    
    N = length(xp.data);
    
    % Get 1st data point for estimating size
    i=1;
    if ~isempty(xp.meta.datainfo(1).values)
        t = xp.meta.datainfo(1).values;
    else    
        t = 1:length(xp.data{i});
    end
    t = double(t);
    muarr = zeros(length(t),N);
    errarr = zeros(length(t),1,N);
    
    for i = 1:N
        if ~isempty(xp.meta.datainfo(1).values)
            t = xp.meta.datainfo(1).values;
        else    
            t = 1:length(xp.data{i});
        end
        t = double(t);
        d = double(xp.data{i});
        
        
        if ~isempty(d)
            if ismatrix(d)
                mu = meanfunc(d); mu=mu(:);
                err = errfunc(d); err=err(:);
                muarr(:,i) = mu;
                errarr(:,1,i) = err;
                hold on;
                %hxp.hcurr = boundedline(t,mu,[err err],'alpha');
                
                % If cmap specified, overwrite linecolor
                if ~isempty(cmap)                                   
                    if ismatrix(cmap); linecolor = cmap(i,:);       % Assume cmap is a color matrix
                    else; linecolor = cmap{i};                      % Assume cmap is a string array of colors
                    end
                end
                
                if isempty(linecolor)
                    hxp.hcurr = plot(t,mu,'LineWidth',2);
                else
                    if ischar(linecolor)            % ' linecolor is of the form 'b'
                        hxp.hcurr = plot(t,mu,linecolor,'LineWidth',2);
                    else                            % line color is of the form [0,0,0] or cmap was specified
                        if ~isnumeric(linecolor); warning('Colors must be either specified as characters (b) or triplet arrays [0,0,0]'); end
                        hxp.hcurr = plot(t,mu,'Color',linecolor,'LineWidth',2);
                    end
                end
            else
                error('Too many dimensions');
            end
        end
    end
    
    errarr = repmat(errarr,[1,2,1]);
    if ~isempty(cmap)                   % First do cmap if it's an option
        if iscell(cmap)    % If it's a cell array of chars (e.g., {'k','r','g'})
            for k = 1:N
                hxp.hcurrErr = boundedline(t(:),muarr(:,k),errarr(:,k),'alpha',cmap{k});
            end
        else                % If it's a matrix
            try
                hxp.hcurrErr = boundedline(repmat(t(:),[1,N]),muarr,errarr,'alpha','cmap',cmap);
            catch
                error('Cmap should be a Nx3 matrix, or a cell array of chars');
            end
        end
    elseif ~isempty(linecolor)
        hxp.hcurrErr = boundedline(repmat(t(:),[1,N]),muarr,errarr,'alpha',linecolor);
    else
        hxp.hcurrErr = boundedline(repmat(t(:),[1,N]),muarr,errarr,'alpha');
    end

    if ~isempty(xlims); xlim(xlims); end
    if ~isempty(ylims); ylim(ylims); end
    
end
```
