## Supplemental File 1 for "A biophysical model of striatal microcircuits suggests delta/theta-rhythmically interleaved gamma and beta oscillations mediate periodicity in motor control": xp1D_matrix_plot.m

```
function hxp = xp1D_matrix_plot (xp, op)
    % xp must be 1xN (e.g. 1 dimensional)
    
    hxp = struct;
    
    if nargin < 2
        op = struct;
    end
    
    if isempty(op); op = struct; end;
    
    op = struct_addDef(op,'xlims',[]);
    op = struct_addDef(op,'ylims',[]);
    op = struct_addDef(op,'LineWidth',0.5);
    op = struct_addDef(op,'plotargs',{});
    
    xlims = op.xlims;
    ylims = op.ylims;
    LineWidth = op.LineWidth;
    plotargs = op.plotargs;
%     shift_val0 = op.shift_val;
    
    
    for i = 1:length(xp.data)
        if ~isempty(xp.meta.datainfo(1).values)
            t = xp.meta.datainfo(1).values;
        else    
            t = 1:length(xp.data{i});
        end
        
        d = xp.data{i};
        if ~isempty(d)
            if ismatrix(d)
                hold on; hxp.hcurr = plot(t,d,plotargs{:},'LineWidth',LineWidth);
%                 hold on; hxp.hcurr = plot(t,d);
            else
                error('Too many dimensions');
            end
        end
    end
    
    
    if ~isempty(xlims); xlim(xlims); end
    if ~isempty(ylims); ylim(ylims); end
    
end
```
