## Supplemental File 1 for "A biophysical model of striatal microcircuits suggests delta/theta-rhythmically interleaved gamma and beta oscillations mediate periodicity in motor control": xp_abs.m

```
function obj = xp_abs(obj)

obj.data = cellfun(@(x) abs(x), obj.data_pr, 'UniformOutput', 0);

end
```
