## Supplemental File 1 for "A biophysical model of striatal microcircuits suggests delta/theta-rhythmically interleaved gamma and beta oscillations mediate periodicity in motor control": xp_compare_2D.m

```
function [p_values, test] = xp_compare_2D(xp, test_handle, significance, transpose_flag, flip_axis_flag)

    if nargin < 2, test_handle = []; end
    
    if isempty(test_handle), test_handle = @ttest2; end
    
    if nargin < 3, significance = []; end
    
    if isempty(significance), significance = .05; end

    if nargin < 4, transpose_flag = []; end
    
    if isempty(transpose_flag), transpose_flag = 0; end

    if nargin < 5, flip_axis_flag = []; end
    
    if isempty(flip_axis_flag), flip_axis_flag = 0; end
    
    [xp_dims, xp_sort_index] = sort(size(xp), 2, 'descend');

    if xp_dims(1) ~= 2 || xp_dims(2) ~= 1
       
        error('xp_compare_2D can only be used with an xp object having 2 by 1 (or 1 by 2) xp.data_pr.')
        
    end
    
    xp_dim_compared = xp_sort_index(1);

    meta = xp.meta;
    
    for d = 1:length(xp_dims)
        dim_name = ['matrix_dim_' num2str(d)];
        if isfield(meta, dim_name)
            axis_labels{d} = meta.(dim_name).name;
            axis_values{d} = meta.(dim_name).values;
        else
            axis_labels{d} = dim_name;
            axis_values{d} = 1:size(xp.data{1}, d);
        end
    end
    
    if transpose_flag
        
        xp.data = cellfun(@(x) x', xp.data, 'UniformOutput', 0);
        
        axis_labels([1 2]) = axis_labels([2 1]);
        
        axis_values([1 2]) = axis_values([2 1]);
    
    end
    
    if flip_axis_flag
        
        indices = cell(1, ndims(xp));
        indices(:) = {':'};
        indices(xp_dim_compared) = {[2 1]};
        
        xp.data = xp.data(indices{:});
        
        xp.axis(xp_dim_compared).values = xp.axis(xp_dim_compared).values([2 1]);
        
    end
    
    for sample = 1:2
        
        [length_sample(sample), n_sample(sample)] = size(xp.data_pr{sample});
        
    end
    
    %% Compare columns across rows.
    
    no_tests = min(length_sample);
    
    p_values = nan(no_tests, 2);
    
    for t = 1:no_tests
        
        [~, p_values(t, 1)] = feval(test_handle, xp.data_pr{1}(t, :)', xp.data_pr{2}(t, :)', 'tail', 'left');
        
        [~, p_values(t, 2)] = feval(test_handle, xp.data_pr{1}(t, :)', xp.data_pr{2}(t, :)', 'tail', 'right');
       
    end

    test = p_values < significance/2;
    
end
```
