## Supplemental File 1 for "A biophysical model of striatal microcircuits suggests delta/theta-rhythmically interleaved gamma and beta oscillations mediate periodicity in motor control": xp_compare_3D.m

```
function xp_compare_3D(xp, test_handle, significance, flip_axis_flag, plot_function)

    if nargin < 2, test_handle = []; end
    
    if isempty(test_handle), test_handle = @ttest2; end
    
    if nargin < 3, significance = []; end
    
    if isempty(significance), significance = .05; end

    if nargin < 4, flip_axis_flag = []; end
    
    if isempty(flip_axis_flag), flip_axis_flag = 0; end
    
    if nargin < 5, plot_function = []; end
    
    if isempty(plot_function), plot_function = 'imagesc'; end
    
    [xp_dims, xp_sort_index] = sort(size(xp), 2, 'descend');

    if xp_dims(1) ~= 2 || xp_dims(2) ~= 1
       
        error('xp_compare_3D can only be used with an xp object having 2 by 1 (or 1 by 2) xp.data_pr.')
        
    end
    
    xp_dim_compared = xp_sort_index(1);

    meta = xp.meta;
    
    for d = 1:3
        dim_name = ['matrix_dim_' num2str(d)];
        if isfield(meta, dim_name)
            axis_labels{d} = meta.(dim_name).name;
            axis_values{d} = meta.(dim_name).values;
        else
            axis_labels{d} = dim_name;
            axis_values{d} = 1:size(xp.data{1}, d);
        end
    end
    
    if flip_axis_flag
        indices = cell(1, ndims(xp));
        indices(:) = {':'};
        indices(xp_dim_compared) = {[2 1]};
        
        xp.data = xp.data(indices{:});
        
        xp.axis(xp_dim_compared).values = xp.axis(xp_dim_compared).values([2 1]);
    end
    
    data_dims = cellfun(@(x) size(x), xp.data, 'UniformOutput', 0);
    
    xp_linear = cellfun(@(x) reshape(x, size(x, 1)*size(x, 2), size(x, 3)), xp.data, 'UniformOutput', 0);
    
    warning('TO DO: Test for equal size of first two dimensions, or fill out smaller matrix.')
    
    for sample = 1:2
        
        [length_sample(sample), width_sample(sample), n_sample(sample)] = size(xp.data{sample});
        
    end
    
    %% Compare columns across rows.
    
    no_tests = min(length_sample)*min(width_sample);
    
    p_values = nan(no_tests, 2);
    
    for t = 1:no_tests
        
        [~, p_values(t, 1)] = feval(test_handle, xp_linear{1}(t, :)', xp_linear{2}(t, :)', 'tail', 'left');
        
        [~, p_values(t, 2)] = feval(test_handle, xp_linear{1}(t, :)', xp_linear{2}(t, :)', 'tail', 'right');
       
    end

    test = p_values < significance/2;
    
    test = reshape(test, data_dims{1}(1), data_dims{1}(2), 2);

    %% Find mean.
    
    sample_mean = nan(max(length_sample), max(width_sample), 2);
    
    for sample = 1:2
       
        sample_mean(1:length_sample(sample), 1:width_sample(sample), sample) = nanmean(xp.data{sample}, 3);
        
    end
    
    %% Plot difference of sample means.
    
    if strcmp(plot_function, 'imagesc')
        
        imagesc(axis_values{2}, axis_values{1}, diff(sample_mean, [], 3))
        
        axis xy
        
        hold on
        
        for d = 1:2
            
            imagesc_axis_values{d} = range(axis_values{d})*((1:length(axis_values{d})) - 1)...
                /(length(axis_values{d}) - 1) + min(axis_values{d});
            
        end
        
        contour(imagesc_axis_values{2}, imagesc_axis_values{1}, double(test(:, :, 1)), [.5 .5], 'LineWidth', 2, 'Color', [1 0 0])
        
        contour(imagesc_axis_values{2}, imagesc_axis_values{1}, double(test(:, :, 2)), [.5 .5], 'LineWidth', 2, 'Color', [1 .5 0])
        
    elseif strcmp(plot_function, 'pcolor')
        
        h = pcolor(axis_values{2}, axis_values{1}, diff(sample_mean, [], 3));
        
        set(h, 'EdgeColor', 'none')
        
        axis xy
        
        hold on
        
        contour(axis_values{2}, axis_values{1}, double(test(:, :, 1)), [.5 .5], 'LineWidth', 2, 'Color', [1 0 0])
        
        contour(axis_values{2}, axis_values{1}, double(test(:, :, 2)), [.5 .5], 'LineWidth', 2, 'Color', [1 .5 0])
        
    end
    
    %% Make legend.
    
    mylegend = cell(1, 3);
    
    if isnumeric(xp.axis(xp_dim_compared).values)
        
        mylegend{1} = sprintf('%g - %g', xp.axis(xp_dim_compared).values);
        
        mylegend{2} = sprintf('%g < %g', xp.axis(xp_dim_compared).values);
        
        mylegend{3} = sprintf('%g > %g', xp.axis(xp_dim_compared).values);
        
    elseif iscellstr(xp.axis(xp_dim_compared).values)
        
        mylegend{1} = sprintf('%s - %s', xp.axis(xp_dim_compared).values{1}, xp.axis(xp_dim_compared).values{2});
       
        mylegend{2} = sprintf('%s < %s', xp.axis(xp_dim_compared).values{1}, xp.axis(xp_dim_compared).values{2});
        
        mylegend{3} = sprintf('%s > %s', xp.axis(xp_dim_compared).values{1}, xp.axis(xp_dim_compared).values{2});
        
    end
    
    legend(mylegend)
    
end
```
