## Supplemental File 1 for "A biophysical model of striatal microcircuits suggests delta/theta-rhythmically interleaved gamma and beta oscillations mediate periodicity in motor control": xp_comparison_plot_1D.m

```
function xp_comparison_plot_1D(xp, test_handle, significance)

    if nargin < 2, test_handle = []; end
    
    if isempty(test_handle), test_handle = @ttest2; end
    
    if nargin < 3, significance = []; end
    
    if isempty(significance), significance = .05; end
    
    xp_size = sort(size(xp), 2, 'descend');
    if xp_size(1) ~= 1
        error('xp_compare_1D can only be used with a scalar xp object.')
    end
    
    [xp_mat_size, mat_permute_order] = sort(size(xp.data{1}), 2, 'descend');
    if xp_mat_size(2) ~= 2 || length(xp_mat_size > 1) > 2
        error('xp_compare_1D can only be used with a scalar xp object whose data is n x 2.')
    end
                
    meta = xp.meta;
    
    for d = 1:length(xp_mat_size)
        dim_name = ['matrix_dim_' num2str(d)];
        if isfield(meta, dim_name)
            axis_labels{d} = meta.(dim_name).name;
            axis_values{d} = meta.(dim_name).values;
        else
            axis_labels{d} = dim_name;
            axis_values{d} = 1:size(xp.data{1}, d);
        end
    end
    
    xp.data = permute(xp.data, mat_permute_order);
    
    axis_labels = axis_labels(mat_permute_order);
    axis_values = axis_values(mat_permute_order);

    boxplot(xp.data{1})
    
    hold on
        
    set(gca, 'NextPlot', 'add', 'ColorOrder', distinguishable_colors(size(xp.data{1}, 1)), 'FontSize', 14)
    
    plot([1; 2], xp.data{1}', 'o-', 'MarkerSize', 8, 'LineWidth', 1)
    
    set(gca, 'XTick', [1 2], 'XTickLabel', axis_values{2})
    
    [~, p_value] = feval(test_handle, xp.data{1}(:, 1), xp.data{1}(:, 2));
    
    % lh = legend(h, ['p = ', num2str(p_value, '%.2g')]);
    
    if p_value < significance/2, sigstar([1 2], p_value), end
    
end
```
