## Supplemental File 1 for "A biophysical model of striatal microcircuits suggests delta/theta-rhythmically interleaved gamma and beta oscillations mediate periodicity in motor control": xp_comparison_plot_2D.m

```
function xp_comparison_plot_2D(xp, op)
    
    if nargin < 2, op = struct; end
    
    if isempty(op), op = struct; end;
    
    op = struct_addDef(op,'test_handle',@ttest2);
    op = struct_addDef(op,'significance',.05);
    op = struct_addDef(op,'transpose_flag',0);
    op = struct_addDef(op,'flip_axis_flag',0);
    op = struct_addDef(op,'xscale','linear');
    op = struct_addDef(op,'yscale','linear');

%     if nargin < 2, test_handle = []; end
%     
%     if isempty(test_handle), test_handle = @ttest2; end
%     
%     if nargin < 3, significance = []; end
%     
%     if isempty(significance), significance = .05; end
% 
%     if nargin < 4, transpose_flag = []; end
%     
%     if isempty(transpose_flag), transpose_flag = 0; end
% 
%     if nargin < 5, flip_axis_flag = []; end
%     
%     if isempty(flip_axis_flag), flip_axis_flag = 0; end
%     
%     if nargin < 6, scale = {}; end
%     
%     if isempty(scale)
%         scale = {'linear', 'linear'};
%     end
%     
%     if isscalar(scale)
%         scale_in = scale;
%         clear scale
%         scale{1:2} = scale;
%     end
    
    [xp_dims, xp_sort_index] = sort(size(xp), 2, 'descend');

    if xp_dims(1) ~= 2 || xp_dims(2) ~= 1
       
        error('xp_compare_2D can only be used with an xp object having 2 by 1 (or 1 by 2) xp.data_pr.')
        
    end
    
    xp_dim_compared = xp_sort_index(1);

    meta = xp.meta;
    
    for d = 1:2
        dim_name = ['matrix_dim_' num2str(d)];
        if isfield(meta, dim_name)
            axis_labels{d} = meta.(dim_name).name;
            axis_values{d} = meta.(dim_name).values;
        else
            axis_labels{d} = dim_name;
            axis_values{d} = 1:size(xp.data{1}, d);
        end
    end
    
    if op.transpose_flag
        
        xp.data = cellfun(@(x) x', xp.data, 'UniformOutput', 0);
        
        axis_labels([1 2]) = axis_labels([2 1]);
        
        axis_values([1 2]) = axis_values([2 1]);
    
    end
    
    if op.flip_axis_flag
        
        indices = cell(1, ndims(xp));
        indices(:) = {':'};
        indices(xp_dim_compared) = {[2 1]};
        
        xp.data = xp.data(indices{:});
        
        xp.axis(xp_dim_compared).values = xp.axis(xp_dim_compared).values([2 1]);
        
    end
    
    for sample = 1:2
        
        [length_sample(sample), n_sample(sample)] = size(xp.data_pr{sample});
        
    end
    
    %% Compare columns across rows.
    
    no_tests = min(length_sample);
    
    p_values = nan(no_tests, 2);
    
    for t = 1:no_tests
        
        [~, p_values(t, 1)] = feval(op.test_handle, xp.data_pr{1}(t, :)', xp.data_pr{2}(t, :)', 'tail', 'left');
        
        [~, p_values(t, 2)] = feval(op.test_handle, xp.data_pr{1}(t, :)', xp.data_pr{2}(t, :)', 'tail', 'right');
       
    end

    test = p_values < op.significance/2;

    %% Find mean and s.e.
    
    plot_length = max(length_sample);
    
    [sample_mean, sample_se] = deal(nan(plot_length, 2));
    
    for sample = 1:2
       
        sample_mean(1:length_sample(sample), sample) = nanmean(xp.data_pr{sample}, 2);
        
        sample_se(1:length_sample(sample), sample) = nanstd(xp.data_pr{sample}, [], 2)/sqrt(n_sample(sample));
        
    end
    
    %% Plot w/ stars for signifcance.
    
    if length(axis_values{1}) < plot_length, axis_values{1}((end + 1):plot_length) = nan; end
    
    boundedline(axis_values{1}, sample_mean, prep_for_boundedline(norminv(op.significance/2)*sample_se))
    
    set(gca, 'XTickLabelMode', 'auto', 'YTickLabelMode', 'auto')
    
    axis tight, box off
    
    add_stars(gca, axis_values{1}(1:no_tests), test, [1 0], [1 0 0; 1 .5 0])
    
    %% Make legend.
    
    mylegend = cell(1, 2);
    
    for sample = 1:2
        
        if isnumeric(xp.axis(xp_dim_compared).values)
            
            mylegend{sample} = sprintf('%s = %g', xp.axis(xp_dim_compared).name, xp.axis(xp_dim_compared).values(sample));
            
        elseif iscellstr(xp.axis(xp_dim_compared).values)
            
            mylegend{sample} = sprintf('%s = %s', xp.axis(xp_dim_compared).name, xp.axis(xp_dim_compared).values{sample});
            
        end
        
    end
    
    legend(mylegend)
    
    set(gca, 'XScale', op.xscale)
    set(gca, 'YScale', op.yscale)
    
end
```
