## Supplemental File 1 for "A biophysical model of striatal microcircuits suggests delta/theta-rhythmically interleaved gamma and beta oscillations mediate periodicity in motor control": xp_corr.m

```
function [p, rho, fit] = xp_corr(xp)
    
    xp_size = sort(size(xp), 2, 'descend');
    if xp_size(1) ~= 1
        error('xp_scatter can only be used with a scalar xp object.')
    end
    
    xp_mat_size = sort(size(xp.data{1}), 2, 'descend');
    if xp_mat_size(2) ~= 2 || length(xp_mat_size > 1) > 2
        error('xp_scatter can only be used with a scalar xp object whose data is n x 2.')
    end

    X = xp.data{1}(:, 1); Y = xp.data{1}(:, 2);

    [rho, p] = corr(X, Y);

    fit = [X ones(size(X))]\Y;
    
end
```
