## Supplemental File 1 for "A biophysical model of striatal microcircuits suggests delta/theta-rhythmically interleaved gamma and beta oscillations mediate periodicity in motor control": xp_handles_fignew.m

```
function hxp = xp_handles_fignew (xp, op)
    % xp must be 1D
    
    hxp = struct;
    
    if ~isvector(xp.data); error('For xp_handles_fignew, data must be 1D'); end
    
    if nargin < 2
        op = struct;
    end
    
    if isempty(op); op = struct; end
    
    save_res_default = 150;
    
    op = struct_addDef(op,'visible','on');
    op = struct_addDef(op,'save_figures',false);
    op = struct_addDef(op,'save_res',save_res_default);
    op = struct_addDef(op,'save_figname_prefix','fig_');
    op = struct_addDef(op,'save_figname_path','Figs');
    op = struct_addDef(op,'prepend_date_time',true);
    op = struct_addDef(op,'supersize_me',false);
    op = struct_addDef(op,'max_num_newfigs',5);
    op = struct_addDef(op,'figwidth',1);
    op = struct_addDef(op,'figheight',1);
    op = struct_addDef(op,'suppress_newfig',false);     % Suppress creation of new figure. Useful if want to do subplots in existing figure
    
    
    % Postpend date/time to save path
    mydate = datestr(datenum(date),'yy/mm/dd'); mydate = strrep(mydate,'/','');
    c=clock;
    sp = ['date' mydate '_time' num2str(c(4),'%10.2d') '' num2str(c(5),'%10.2d') '' num2str(round(c(6)),'%10.2d')];
    foldername = op.save_figname_path;
    
    
    % Update some of the setting defaults based on supersize_me flag
    if op.supersize_me && strcmp(op.visible,'on')
        fprintf('For supersize_me mode, visible should be off. Setting to off \n');
        op.visible = 'off';
        op.save_figures = 1;
    end

    if ~op.save_figures && strcmp(op.visible,'off') && op.supersize_me
            fprintf('For supersize_me mode, should save figures. Autosaving figures... \n');
            op.save_figures = 1;
    end
    
    if op.supersize_me && abs(op.save_res - 150) < 1e-3
            fprintf('For supersize_me mode, should increase figure resolution. Setting to 300. Modify option save_res to increase further... \n');
            op.save_res = 300;
    end
    
    if op.save_figures
        mkdirSilent(foldername);
    end
    
    % Scale down default font size if increased save_res
    org_fs = get(0,'DefaultAxesFontSize');
    set(0,'DefaultAxesFontSize', org_fs * ceil(save_res_default/op.save_res));
    

    % Open one figure for each data point along this dimension
    for i = 1:length(xp.data)
        
        % If too many figures are open, break
        if i > op.max_num_newfigs && strcmp(op.visible,'on') && ~op.save_figures
            fprintf('max_num_newfigs value of %s reached. Aborting. Increase max_num_newfigs to plot more. \n',num2str(op.max_num_newfigs));
            break
        end
        
        if ~op.suppress_newfig
            pos = [0,0,op.figwidth,op.figheight];
            hxp.hcurr(i) = figure('Units','normalized','Position',pos,'visible',op.visible);
            
            
            hxp.hsub{i} = xp.data{i}();
            
            % Add a title to the current figure
            if isa(hxp.hsub{i}.hcurr,'subplot_grid') && ~strcmp(xp.axis(1).name(1:3),'Dim')
                mytitle = [figformat_str(xp.axis(1).name) ': ' figformat_str(xp.axis(1).getvalues_cellstr{i})];
                hxp.hsub{i}.hcurr.figtitle(mytitle);
            end
            
            if op.save_figures
                ext = '.png';
                filename = [op.save_figname_prefix num2str(i) ext];
                if op.prepend_date_time
                    filename = [sp '_' op.save_figname_prefix num2str(i) ext];
                end
                
                set(hxp.hcurr(i),'PaperPositionMode','auto');
                tic; print(hxp.hcurr(i),'-dpng',['-r' num2str(op.save_res)],fullfile(foldername,filename));toc
                close(hxp.hcurr(i));
            end
        else
            hxp.hsub{i} = xp.data{i}();
            hxp.hcurr = [];
            
        end
        
    end
    
    % Restore original default font size
    set(0,'DefaultAxesFontSize',org_fs)
end


function varargout = mkdirSilent(output_path,varargin)
% makes dir if doesn't exist, otherwise does nothing

suppress_output = 1;

if ~exist(output_path,'file')
    if ~suppress_output
        fprintf('Creating %s \n', output_path);
    end
    %system( ['mkdir ' output_path]);
    [varargout{1:nargout}] = mkdir(output_path,varargin{:});   % Outputs are supplied simply to suppress warning
    % message for existing folder.
else
    if ~suppress_output; fprintf('Folder %s already exists. Doing nothing.\n',output_path); end
end

end
```
