## Supplemental File 1 for "A biophysical model of striatal microcircuits suggests delta/theta-rhythmically interleaved gamma and beta oscillations mediate periodicity in motor control": xp_matrix.m

```
function hxp = xp_matrix (xp, legend_flag)
    % xp must be 1x1 (e.g. zero dimensional)
    xp_dims = sort(size(xp), 2, 'descend');
    if xp_dims(1) ~= 1
        error('xp_matrix can only be used with a scalar xp object.')
    end

    hxp = struct;

    if nargin < 2, legend_flag = []; end
    if isempty(legend_flag), legend_flag = 0; end

    meta = xp.meta;

    for d = 1:2
        dim_name = ['matrix_dim_' num2str(d)];
        if isfield(meta, dim_name)
            axis_labels{d} = meta.(dim_name).name;
            axis_values{d} = meta.(dim_name).values;
        else
            axis_labels{d} = '';
            axis_values{d} = 1:size(xp.data{1}, d);
        end
    end

    if isnumeric(axis_values{1})
        hxp.hcurr = plot(axis_values{1}, xp.data{1});
    else
        hxp.hcurr = plot(xp.data{1});
    end

    box off

    axis tight

    if legend_flag
        if iscellstr(axis_values{2})
            legend(axis_values{2})
        end
    end

    xlabel(axis_labels{1})

    ylabel(axis_labels{2})

end
```
