## Supplemental File 1 for "A biophysical model of striatal microcircuits suggests delta/theta-rhythmically interleaved gamma and beta oscillations mediate periodicity in motor control": xp_matrix_advancedplot3D.m

```
function hxp = xp_matrix_advancedplot3D (xp, op)
    % xp must be 1x1 (e.g. 0 dimensional)
    
    hxp = struct;
    
    if nargin < 2
        op = struct;
    end
    
    if isempty(op); op = struct; end;
    
    op = struct_addDef(op,'xlims',[]);
    op = struct_addDef(op,'ylims',[]);
%     op = struct_addDef(op,'shift_val',[]);
    
    xlims = op.xlims;
    ylims = op.ylims;
%     shift_val0 = op.shift_val;
    
    if ~isempty(xp.meta.datainfo(1).values)
        t = xp.meta.datainfo(1).values;
    else    
        t = 1:length(xp.data{1});
    end
    
    d = xp.data{1};
    if ~isempty(d)
        if ismatrix(d)
            hxp.hcurr = plot(t,d);
        elseif ndims(d) == 3
            for i = 1:size(d,3)
                hold on; hxp.hcurr = plot(t,d(:,:,i));
            end
        else
            error('Too many dimensions');
        end
    end
    
    if ~isempty(xlims); xlim(xlims); end
    if ~isempty(ylims); ylim(ylims); end
    
end
```
