## Supplemental File 1 for "A biophysical model of striatal microcircuits suggests delta/theta-rhythmically interleaved gamma and beta oscillations mediate periodicity in motor control": xp_matrix_barplot.m

```
function xp_matrix_barplot (xp)
    % xp must be 1x1 (e.g. zero dimensional)
    xp_dims = sort(size(xp), 2, 'descend');
    if xp_dims(1) ~= 1
        error('xp_matrix_barplot can only be used with a scalar xp object.')
    end

    bar(xp.data{1});

end
```
