## Supplemental File 1 for "A biophysical model of striatal microcircuits suggests delta/theta-rhythmically interleaved gamma and beta oscillations mediate periodicity in motor control": xp_matrix_basicplot.m

```
function hxp = xp_matrix_basicplot (xp, options)
    % xp must be 1x1 (e.g. zero dimensional)
    xp_dims = sort(size(xp), 2, 'descend');
    if xp_dims(1) ~= 1
        error('xp_matrix_basicplot can only be used with a scalar xp object.')
    end

    hxp = struct;

    if nargin < 2
        options = struct;
    end

    if isempty(options); options = struct; end;

    if ~isfield(options,'xlims'); options.xlims = []; end
    if ~isfield(options,'ylims'); options.ylims = []; end
            % Display_mode: 0-Just plot directly
                          % 1-Plot as an image (cdata)
                          % 2-Save to a figure file

    xlims = options.xlims;
    ylims = options.ylims;

    if ~isempty(xp.meta.datainfo(1).values)
        t = xp.meta.datainfo(1).values;
        if ~isempty(xp.data{1}), hxp.hcurr = plot(t,xp.data{1}); end
    else
        if ~isempty(xp.data{1}), hxp.hcurr = plot(xp.data{1}); end
    end
    
    if ~isempty(xlims); xlim(xlims); end
    if ~isempty(ylims); ylim(ylims); end
    
    if isfield(options, 'xscale'), set(gca, 'XScale', options.xscale), end
    if isfield(options, 'yscale'), set(gca, 'YScale', options.yscale), end
    
    axis tight

end
```
