## Supplemental File 1 for "A biophysical model of striatal microcircuits suggests delta/theta-rhythmically interleaved gamma and beta oscillations mediate periodicity in motor control": xp_matrix_basicplot_cdata.m

```
function hxp = xp_matrix_basicplot_cdata (xp)
    % xp must be 1x1 (e.g. zero dimensional)
    xp_dims = sort(size(xp), 2, 'descend');
    if xp_dims(1) ~= 1
        error('xp_matrix_basicplot_cdata can only be used with a scalar xp object.')
    end

    hxp = struct;

    h0 = gcf; ha0 = gca;
    h = figure('visible','off','Position',[ 440   666   218   132]);
    % h = figure('visible','off');

    plot(xp.data{1});
    cdata = print(h,'-RGBImage');
    close(h);

    % Restore original axes and display image
    figure(h0); axes(ha0);
    hxp.hcurr = imshow(cdata);
end
```
