## Supplemental File 1 for "A biophysical model of striatal microcircuits suggests delta/theta-rhythmically interleaved gamma and beta oscillations mediate periodicity in motor control": xp_matrix_imagesc.m

```
function hxp = xp_matrix_imagesc (xp, options)
    % xp must be 1x1 (e.g. zero dimensional)
    xp_dims = sort(size(xp), 2, 'descend');
    if xp_dims(1) ~= 1
        error('xp_matrix_imagesc can only be used with a scalar xp object.')
    end

    hxp = struct;

    if nargin < 2
        options = struct;
    end

    if isempty(options); options = struct; end;

    if ~isfield(options,'transpose_on'); options.transpose_on= 0; end
    if ~isfield(options,'xlims'); options.xlims = []; end
    if ~isfield(options,'ylims'); options.ylims = []; end
    if ~isfield(options,'xdat'); options.xdat= []; end
    if ~isfield(options,'ydat'); options.ydat = []; end
    if ~isfield(options,'zlims'); options.zlims = []; end
    if ~isfield(options,'do_colorbar'); options.do_colorbar = false; end
    options = struct_addDef(options,'ColorMap',[]);


    transpose_on = options.transpose_on;
    xlims = options.xlims;
    ylims = options.ylims;
    xdat = options.xdat;
    ydat = options.ydat;
    zlims = options.zlims;
    do_colorbar = options.do_colorbar;
    ColorMap = options.ColorMap;


    if transpose_on
        xp = xp_matrix_transpose(xp);
    end

    d = xp.data{1};

    if isempty(xdat)
      if isfield(xp.meta, 'matrix_dim_1')
        if isnumeric(xp.meta.matrix_dim_1.values)
          xdat = xp.meta.matrix_dim_1.values;
        end
      end
    end

    if isempty(ydat)
      if isfield(xp.meta, 'matrix_dim_2')
        if isnumeric(xp.meta.matrix_dim_2.values)
          ydat = xp.meta.matrix_dim_2.values;
        end
      end
    end

    if ~isempty(zlims)
        hxp.hcurr = imagesc(xdat,ydat,d',zlims);
    else
        hxp.hcurr = imagesc(xdat,ydat,d');
    end
    set(gca,'YDir','normal');

    if ~isempty(xlims); xlim(xlims); end
    if ~isempty(ylims); ylim(ylims); end

    if do_colorbar
        colorbar;
    end

    axis xy
    
    if ~isempty(ColorMap); colormap(ColorMap); end

end
```
