## Supplemental File 1 for "A biophysical model of striatal microcircuits suggests delta/theta-rhythmically interleaved gamma and beta oscillations mediate periodicity in motor control": xp_matrix_transpose.m

```
function obj = xp_matrix_transpose(obj)

obj.data = cellfun(@(x) x', obj.data, 'UniformOutput', 0);

meta = obj.meta;
meta.matrix_dim_1 = obj.meta.matrix_dim_2;
meta.matrix_dim_2 = obj.meta.matrix_dim_1;
obj = obj.importMeta(meta);

end
```
