## Supplemental File 1 for "A biophysical model of striatal microcircuits suggests delta/theta-rhythmically interleaved gamma and beta oscillations mediate periodicity in motor control": xp_parfor.m

```
function varargout = xp_parfor (xp)

    sz = size(xp);

    % Index into each dimension, linearized.
    [dim_indices{1:length(sz)}] = ind2sub(sz, (1:prod(sz))');
    
    dim_indices = mat2cell(cell2mat(dim_indices), ones(prod(sz), 1), ones(length(sz), 1));
    
    no_processes = size(dim_indices, 1);
    
    [varargout{1:nargout}] = deal(xp);
    
    outcell = cell(no_processes, nargout);
    
    no_args_out = nargout;
    
    parfor process = 1:no_processes
    
        processout = cell(1, no_args_out);
        
        [processout{1:no_args_out}] = xp.data{dim_indices{process, :}}();
        
        outcell(process, :) = processout;
        
    end
    
    for arg = 1:nargout
        
        varargout{arg}.data = reshape(outcell(:, arg), sz);
        
    end
        
end
```
