## Supplemental File 1 for "A biophysical model of striatal microcircuits suggests delta/theta-rhythmically interleaved gamma and beta oscillations mediate periodicity in motor control": xp_pass_values.m

```
function varargout = xp_pass_values (xp)

    sz = size(xp);

    % Index into each dimension, linearized.
    [dim_indices{1:length(sz)}] = ind2sub(sz, (1:prod(sz))');
    
    dim_indices = mat2cell(cell2mat(dim_indices), ones(prod(sz), 1), ones(length(sz), 1));
    
    xp.meta.datainfo = MDDAxis;
    
    [varargout{1:nargout}] = deal(xp);
    
    for process = 1:size(dim_indices, 1)
    
        [processout{1:nargout}] = xp.data{dim_indices{process, :}}();
        
        for arg = 1:nargout
            
            varargout{arg}.data{dim_indices{process, :}} = processout{arg};
            
        end
        
    end
        
end
```
