## Supplemental File 1 for "A biophysical model of striatal microcircuits suggests delta/theta-rhythmically interleaved gamma and beta oscillations mediate periodicity in motor control": xp_plotimage.m

```
function hxp = xp_plotimage (xp,op)
    % xp must be 1D
    
    if nargin < 2
        op = struct;
    end
    
    hxp = struct;

    if isempty(op); op = struct; end;
    
    op = struct_addDef(op,'scale',[]);
    op = struct_addDef(op,'saved_fignum',1);
    
    if ~isempty(xp.data{1})
        if iscellstr(xp.data{1})
            currfile = xp.data{1}{op.saved_fignum};
        elseif ischar(xp.data{1})
            currfile = xp.data{1};
        end
        
        if exist(currfile,'file')
            rgb = imread(currfile);
        
            if ~isempty(op.scale)
                rgb = imresize(rgb,op.scale);
            end

            hxp.hcurr = imshow(rgb);
        end
        
    end
    
end
```
