## Supplemental File 1 for "A biophysical model of striatal microcircuits suggests delta/theta-rhythmically interleaved gamma and beta oscillations mediate periodicity in motor control": xp_scatter_w_corr.m

```
function xp_scatter_w_corr(xp)
    
    xp_size = sort(size(xp), 2, 'descend');
    if xp_size(1) ~= 1
        error('xp_scatter can only be used with a scalar xp object.')
    end
    
    xp_mat_size = sort(size(xp.data{1}), 2, 'descend');
    if xp_mat_size(2) ~= 2 || length(xp_mat_size > 1) > 2
        error('xp_scatter can only be used with a scalar xp object whose data is n x 2.')
    end

    X = xp.data{1}(:, 1); Y = xp.data{1}(:, 2);
    scatter(X, Y)

    hold on

    [rho, p] = corr(X, Y);

    fit = [sort(X) ones(size(X))]*([X ones(size(X))]\Y);

    h = plot(sort(X), fit);
    
    xlim([min(X) max(X)] + [-.1 .1]*range(X)) 
    ylim([min(Y) max(Y)] + [-.1 .1]*range(Y)) 

    lh = legend(h, ['\rho = ', num2str(rho, '%.2g'), ', p = ', num2str(p, '%.2g')]);
    
    if p < .05, set(lh, 'TextColor', [1 0 0]); end
    
end
```
