## Supplemental File 1 for "A biophysical model of striatal microcircuits suggests delta/theta-rhythmically interleaved gamma and beta oscillations mediate periodicity in motor control": xp_subplot.m

```
function hxp=xp_subplot (xp,options)
    % xp must be 1D or 2D
    
    hxp = struct;
    
    if nargin < 2
        options = struct;
    end
    
    if isempty(options); options = struct; end;
    
    if ~isfield(options,'transpose_on'); options.transpose_on = 0; end
    if ~isfield(options,'display_mode'); options.display_mode = 0; end
    if ~isfield(options,'xlims'); options.xlims = []; end
    if ~isfield(options,'ylims'); options.ylims = []; end
            % Display_mode: 0-Just plot directly
                          % 1-Plot as an image (cdata)
                          % 2-Save to a figure file
                          
    transpose_on = options.transpose_on;
    display_mode = options.display_mode;
    xlims = options.xlims;
    ylims = options.ylims;
    
    
    if verLessThan('matlab','8.4') && display_mode == 1; warning('Display_mode==1 might not work with earlier versions of MATLAB.'); end
    if transpose_on && ismatrix(xp)
        xp = xp.transpose;
    end
    if ~ismatrix(xp.data)
        error('xp must be at most 2D');
    end
    
    
    if display_mode == 0
        
        hxp=xp_subplot1_noimage(xp);
        
    elseif display_mode == 1
        
        hxp=xp_subplot2_asimage(xp);

    end
end


function hxp=xp_subplot1_noimage(xp)

        do_tight_subplot = 0;
        
        sz = size(xp);
        N1 = sz(1);
        N2 = sz(2);
        
        % Creates a new figure with a bunch of subplots
        %h = figure('Units','normalized','Position',[0,0,1,1]);
        if do_tight_subplot; hxp.hcurr = tight_subplot(N1,N2,[.03 .03],[.05 .03],[.03 .01]); end
        
        c=0;
        for i = 1:N1
            for j = 1:N2
                c=c+1;
                %figure(h);
                if do_tight_subplot; set(gcf,'CurrentAxes',hxp.hcurr(c));
                else hxp.hcurr = subplot(N1,N2,c); end
                hxp.hsub = xp.data{i,j}();
                xp2 = xp.subset(i,j);
                title(strrep(xp2.printAxisInfo(0),'_','\_'));  % escape underscores
            end
        end
end

function hxp = xp_subplot2_asimage(xp)

    do_tight_subplot = 0;

    sz = size(xp);
    N1 = sz(1);
    N2 = sz(2);

    % Creates an existing figure as an image
    h0 = gcf; ha0 = gca;
    %h = figure('visible','off','Position',[ 440   659   497   139]);
    h = figure('visible','off');
    if do_tight_subplot; hxp.hcurr = tight_subplot(N1,N2,[.03 .03],[.05 .03],[.03 .01]); end
    
    c=0;
    for i = 1:N1
        for j = 1:N2
            c=c+1;
            
            if do_tight_subplot; set(gcf,'CurrentAxes',hxp.hcurr(c));
            else hxp.hcurr = subplot(N1,N2,c); end
            hxp.hsub = xp.data{i,j}();
            xp2 = xp.subset(i,j);
            title(strrep(xp2.printAxisInfo(0),'_','\_'));  % escape underscores
        end
    end
    cdata = print(h,'-RGBImage');
    close(h);

    % Restore original axes and display image
    figure(h0); axes(ha0);
    imshow(cdata);
end
```
