## Supplemental File 1 for "A biophysical model of striatal microcircuits suggests delta/theta-rhythmically interleaved gamma and beta oscillations mediate periodicity in motor control": xp_subplot_grid.m

```
function hxp = xp_subplot_grid (xp, op)
  % This handles 1D or 2D xp data. For 3D data see xp_subplot_grid3D.
    
    hxp = struct;
    
    if nargin < 2
        op = struct;
    end
    
    if isempty(op); op = struct; end;
    
    op = struct_addDef(op,'transpose_on',0);
    op = struct_addDef(op,'display_mode',0);
    op = struct_addDef(op,'subplotzoom_enabled',1);
    op = struct_addDef(op,'legend1',[]);
    op = struct_addDef(op,'do_colorbar',false);
    op = struct_addDef(op,'max_legend',20);
    op = struct_addDef(op,'force_rowvect',false);
    op = struct_addDef(op,'zlims',[]);
    op = struct_addDef(op,'autosuppress_interior_tics',false);
    op = struct_addDef(op,'subplot_grid_handle',[]);        % Plot ontop of existing subplot handle (using hold on) instead of creating new one
    op = struct_addDef(op,'suppress_subplot',false);        % Turns off creating new subplot
    op = struct_addDef(op,'suppress_legend',false);         % Turns off showing legend
            % Display_mode: 0-Just plot directly
                          % 1-Plot as an image (cdata)
                          % 2-Save to a figure file
                          
    transpose_on = op.transpose_on;
    display_mode = op.display_mode;
    subplotzoom_enabled = op.subplotzoom_enabled;
    legend1 = op.legend1;
    do_colorbar = op.do_colorbar;
    zlims = op.zlims;               % This might be used for setting the colorbar limits (clims), but cannot get it working with subplot_grid
    autosuppress_interior_tics = op.autosuppress_interior_tics;
    subplot_grid_handle = op.subplot_grid_handle;
    suppress_subplot = op.suppress_subplot;
    suppress_legend = op.suppress_legend;
    
    if verLessThan('matlab','8.4') && display_mode == 1; warning('Display_mode==1 might not work with earlier versions of MATLAB.'); end
    if transpose_on && ismatrix(xp)
        xp = xp.transpose;
    elseif transpose_on && ~ismatrix(xp.data)
        error('xp must be a matrix (e.g. ndims < 3) in order to use transpose');
    end
    
    if isrow(xp.data) && op.force_rowvect
        xp = xp.transpose;
    end
    
    % Remove underscores from legend1
    if iscellstr(legend1)
        legend1b = cellfunu(@(s) strrep(s,'_','\_'),legend1);  % escape underscores
    else
        legend1b = legend1;
    end
    
    % Parameters
    %subplot_grid_options = {'no_zoom'};
    subplot_grid_options = {};
    
    sz = size(xp);
    
    if ndims(xp.data) <= 2
        N1 = sz(1);
        N2 = sz(2);
        
        
            if display_mode == 1
                h0 = gcf; ha0 = gca;
                h1 = figure('visible','off');
            else
                %figure;
            end
            
            if isempty(subplot_grid_handle) && ~suppress_subplot
                if subplotzoom_enabled
                    hxp.hcurr = subplot_grid(N1,N2,subplot_grid_options{:});
                else
                    hxp.hcurr = subplot_grid(N1,N2,'no_zoom',subplot_grid_options{:});
                end
            else
                hxp.hcurr = subplot_grid_handle;
            end
            c=0;
            for i = 1:N1
                for j = 1:N2
                    c=c+1;
                    if ~suppress_subplot; hxp.hcurr.set_gca(c); end
                    if ~isempty(subplot_grid_handle); hold on; end
                    hxp.hsub{i,j} = xp.data{i,j}();
                    if i == 1 && j == 1 && ~isempty(legend1b) && ~suppress_legend
                        % Place a legend in the 1st subplot
                        legend(legend1b{1:min(end,op.max_legend)});
                    end
                    if i == 1 && j == 1 && do_colorbar
                        colorbar;
                        %hsg.colorbar;
                        %hsg.colorbar([],zlims);
                    end
                    if j ~= 1 && autosuppress_interior_tics
                        set(gca,'YTickLabel','');
                        ylabel('');
                    end
                    if i ~= N1 && autosuppress_interior_tics
                        set(gca,'XTickLabel','');
                        xlabel('');
                    end
                end
            end
            
            % Set up axis labels
            if ~suppress_subplot
                % Do labels for rows
                if ~strcmp(xp.axis(1).name(1:3),'Dim')          % Only display if its not an empty axis
                    rowstr = setup_axis_labels(xp.axis(1));
                    hxp.hcurr.rowtitles(rowstr);
                end

                % Do labels for columns
                if ~strcmp(xp.axis(2).name(1:3),'Dim')          % Only display if its not an empty axis
                    colstr = setup_axis_labels(xp.axis(2));
                    hxp.hcurr.coltitles(colstr);
                end
            end
            
            % Do labels for x-axis.
            if ~isempty(xp.meta.datainfo(1).name)
                xlabels = cell(size(xp.axis(2).getvalues_cellstr));
                xlabels(:) = {xp.meta.datainfo(1).name};
                hxp.hcurr.coltitles(xlabels, 'bottom');
            end
            
            if display_mode == 1
                
                cdata = print(h1,'-RGBImage');
                close(h1);

                % Restore original axes and display image
                figure(h0); axes(ha0);
                imshow(cdata);
                
            end
        
        
    elseif ndims(xp.data) == 3
        error('For 3D xp data, use instead xp_subplot_grid3D');
        
    end
    
    
    
    
end

function outstr = setup_axis_labels(xpa)
    vals = xpa.getvalues_cellstr;
    vals = strrep(vals,'_','\_'); % escape underscores
    outstr = cell(size(vals));
    for j = 1:length(outstr)
        outstr{j} = {'',vals{j}};
    end
    outstr{round(end/2)}{1} = strrep(xpa.name,'_','\_');  % escape underscores
end
```
