## Supplemental File 1 for "A biophysical model of striatal microcircuits suggests delta/theta-rhythmically interleaved gamma and beta oscillations mediate periodicity in motor control": xp_subplot_grid_adaptive.m

```
function hsg = xp_subplot_grid_adaptive (xp, dim_order, max_subplot_side, display_mode, transpose_on)
  % This handles 1D or 2D xp data. For 3D data see xp_subplot_grid3D.
    
    hxp = struct;
    
%     if nargin < 2, op = struct; end
%     
%     if isempty(op), op = struct; end;
%     
%     op = struct_addDef(op,'transpose_on',0);
%     op = struct_addDef(op,'display_mode',0);
%     op = struct_addDef(op,'subplotzoom_enabled',1);
%     op = struct_addDef(op,'legend1',[]);
%     op = struct_addDef(op,'do_colorbar',false);
%     op = struct_addDef(op,'max_legend',20);
%     op = struct_addDef(op,'force_rowvect',false);
%     op = struct_addDef(op,'zlims',[]);
    
    if nargin < 5
        transpose_on = [];
    end
    
    if nargin < 4
        display_mode = [];
    end
    
    if nargin < 3, max_subplot_side = []; end
    
    if nargin < 2, dim_order = []; end
    
    if isempty(transpose_on), transpose_on = 0; end
    
    if transpose_on && ismatrix(xp)
        xp = xp.transpose;
    elseif transpose_on && ~ismatrix(xp.data)
        error('xp must be a matrix (e.g. ndims < 3) in order to use transpose');
    end
    
    if isempty(display_mode), display_mode = 0; end
            % Display_mode: 0-Just plot directly
                          % 1-Plot as an image (cdata)
                          % 2-Save to a figure file 
    
    if verLessThan('matlab','8.4') && display_mode == 1 
        warning('display_mode==1 might not work with earlier versions of MATLAB.')
    end
    
    if isempty(max_subplot_side), max_subplot_side = 15; end
    
    % Parameters
    %subplot_grid_options = {'no_zoom'};
    subplot_grid_options = {};
    
    sz = size(xp);
    
    if isempty(dim_order), [~, dim_order] = sort(sz, 2, 'descend'); end
    
    if iscellstr(dim_order)
        dim_order_cell = dim_order;
        dim_order = nan(size(dim_order_cell));
        dim_order_index = 0;
        for d = 1:length(dim_order)
            dims_referenced = xp.findaxis(dim_order_cell{d});
            dim_order(dim_order_index + (1:length(dims_referenced))) = dims_referenced;
            dim_order_index = dim_order_index + length(dims_referenced);
        end
    end
        
    xp = permute(xp, dim_order);
    
    sz = size(xp);
    
    [dim_indices, subplot_indices, figure_indices, no_rows, no_cols, figs_through] = adaptive_indices(sz, max_subplot_side);
    
    new_fig_indices = diff([0; figure_indices]);
    
    open_figures = findall(0, 'Type', 'figure');
    
    if ~isempty(open_figures)
        if isa(open_figures, 'matlab.ui.Figure')
            last_figure = max([open_figures(:).Number]);
        elseif isnumeric(open_figures)
            last_figure = max(open_figures);
        end
    else
        last_figure = 0;
    end
    
    for plot = 1:size(dim_indices, 1)
        
        fig_for_plot = figure_indices(plot);

        if new_fig_indices(plot)
            
            figure(last_figure + fig_for_plot)
            
            % if display_mode == 1
            %     h0 = figure(figure_indices(plot)); ha0 = gca;
            %     h = figure(figure_indices(plot), 'visible', 'off');
            % else
            %     h0 = figure(figure_indices(plot));
            % end
            
            hsg(fig_for_plot) = subplot_grid(no_rows, no_cols, subplot_grid_options{:});
            
        end
        
        hsg(fig_for_plot).set_gca(subplot_indices(plot));
        xp.data{dim_indices{plot, :}}();
        
        % Titles for subplots or rows/columns.
        
        if figs_through(2) > 1 || sz(2) == 1
            
            title([figformat_str(xp.axis(1).name) ': ' figformat_str(xp.axis(1).getvalues_cellstr{plot})])
            
        else
            
            if subplot_indices(plot) == 1
                
                % Do labels for rows
                rowstr = setup_axis_labels(xp.axis(1));
                hsg(fig_for_plot).rowtitles(rowstr);
                
                % Do labels for (tops of) columns
                colstr = setup_axis_labels(xp.axis(2));
                hsg(fig_for_plot).coltitles(colstr);
                
                % Do labels for x-axis.
                xaxis_name = 'matrix_dim_1';
                if isfield(xp.meta, xaxis_name)
                    xlabels = cell(size(colstr));
                    xlabels(:) = {xp.meta.matrix_dim_1.name};
                    hsg(fig_for_plot).coltitles(xlabels, 'bottom');
                end
                
            end
            
        end
        
        if subplot_indices(plot) == 1
            
            % Overall figure title.
            
            start_title_axes = find(cumprod(figs_through) > 1, 1, 'first');
            
            title_axis = xp.axis(start_title_axes:end);
            mytitle = '';
            for a = 1:length(title_axis)
                mytitle = [mytitle, figformat_str(title_axis(a).name) ': '...
                    figformat_str(title_axis(a).getvalues_cellstr{dim_indices{plot, start_title_axes + a - 1}}), ' '];
            end
            hsg(fig_for_plot).figtitle(mytitle);
            
        end
        
    end
    
    % if display_mode == 1
    % 
    %     cdata = print(h,'-RGBImage');
    %     close(h);
    % 
    %     % Restore original axes and display image
    %     figure(h0); axes(ha0);
    %     imshow(cdata);
    % 
    % end
        
end

function outstr = setup_axis_labels(xpa)
    vals = xpa.getvalues_cellstr;
    vals = strrep(vals,'_','\_'); % escape underscores
    outstr = cell(size(vals));
    for j = 1:length(outstr)
        outstr{j} = {'',vals{j}};
    end
    outstr{round(end/2)}{1} = strrep(xpa.name,'_','\_'); % escape underscores
end
```
