## Supplemental File 1 for "A biophysical model of striatal microcircuits suggests delta/theta-rhythmically interleaved gamma and beta oscillations mediate periodicity in motor control": xp_tight_subplot_adaptive.m

```
function [hts, titles] = xp_tight_subplot_adaptive (xp, dim_order, max_subplot_side, transpose_on, sync_axes_flag)
  % This handles 1D or 2D xp data. For 3D data see xp_subplot_grid3D.

    if nargin < 5, sync_axes_flag = []; end

    if isempty(sync_axes_flag), sync_axes_flag = ''; end

    if nargin < 4, transpose_on = []; end

    if isempty(transpose_on), transpose_on = 0; end

    if nargin < 3, max_subplot_side = []; end

    if isempty(max_subplot_side), max_subplot_side = 15; end

    if nargin < 2, dim_order = []; end

    if transpose_on && ismatrix(xp)
        xp = xp.transpose;
    elseif transpose_on && ~ismatrix(xp.data)
        error('xp must be a matrix (e.g. ndims < 3) in order to use transpose');
    end

    % Parameters
    %subplot_grid_options = {'no_zoom'};
    subplot_grid_options = {};

    sz = size(xp);

    if isempty(dim_order), [~, dim_order] = sort(sz, 2, 'descend'); end

    if iscellstr(dim_order)
        dim_order_cell = dim_order;
        dim_order = nan(size(dim_order_cell));
        dim_order_index = 0;
        for d = 1:length(dim_order)
            dims_referenced = xp.findaxis(dim_order_cell{d});
            dim_order(dim_order_index + (1:length(dims_referenced))) = dims_referenced;
            dim_order_index = dim_order_index + length(dims_referenced);
        end
    end

    xp = permute(xp, dim_order);

    sz = size(xp);

    [dim_indices, subplot_indices, figure_indices, no_rows, no_cols, figs_through] = adaptive_indices(sz, max_subplot_side);

    new_fig_indices = diff([0; figure_indices]);

    last_fig_indices = diff([figure_indices; max(figure_indices) + 1]);

    open_figures = findall(0, 'Type', 'figure');

    if ~isempty(open_figures)
        if isa(open_figures, 'matlab.ui.Figure')
            last_figure = max([open_figures(:).Number]);
        elseif isnumeric(open_figures)
            last_figure = max(open_figures);
        end
    else
        last_figure = 0;
    end

    % Indices of rows/columns.

    [row_index, col_index] = deal(nan(size(dim_indices, 1), 1));

    for plot = 1:size(dim_indices, 1)

        fig_for_plot = figure_indices(plot);

        row_index(plot) = ceil(subplot_indices(plot)/no_cols);
        col_index(plot) = mod(subplot_indices(plot) - 1, no_cols) + 1;

        if new_fig_indices(plot)

            figure(last_figure + fig_for_plot);

            hts{fig_for_plot} = tight_subplot(no_rows, no_cols);

        end

        axes(hts{fig_for_plot}(subplot_indices(plot)))
        xp.data{dim_indices{plot, :}}();

        % Do labels for rows
        rowstr = setup_axis_labels(xp.axis(1));

        % Do labels for (tops of) columns
        colstr = setup_axis_labels(xp.axis(2));

        if figs_through(2) > 1 || sz(2) == 1

            title([figformat_str(xp.axis(1).name) ': ' figformat_str(xp.axis(1).getvalues_cellstr{plot})])

        else

            if col_index(plot) == 1

                ylabel(rowstr{row_index(plot)})

            end

            if row_index(plot) == 1

                title(colstr{col_index(plot)})

            elseif row_index(plot) == no_rows

                % Do labels for x-axis.
                xaxis_name = 'matrix_dim_1';
                if isfield(xp.meta, xaxis_name)
                    xlabel(xp.meta.matrix_dim_1.name)
                end

            end

        end

        if subplot_indices(plot) == 1

            % Overall figure title.

            start_title_axes = find(cumprod(figs_through) > 1, 1, 'first');

            title_axis = xp.axis(start_title_axes:end);
            mytitle = '';
            for a = 1:length(title_axis)
                mytitle = [mytitle, figformat_str(title_axis(a).name) ': '...
                    figformat_str(title_axis(a).getvalues_cellstr{dim_indices{plot, start_title_axes + a - 1}}), ' '];
            end

            mtit(mytitle, 'fontsize', 20, 'color', [0 0 1], 'yoff', .05)

            titles{fig_for_plot} = mytitle;

        end

        if last_fig_indices(plot)

            switch sync_axes_flag

                case ''

                case 'row'

                    fig_row_indices = ceil(subplot_indices(figure_indices == fig_for_plot)/no_cols);
                    for r = 1:max(fig_row_indices)
                        sync_axes(hts{fig_for_plot}(fig_row_indices == r))
                    end

                case 'column'

                    fig_col_indices = mod(subplot_indices(figure_indices == fig_for_plot) - 1, no_cols) + 1;
                    for c = 1:max(fig_col_indices)
                        sync_axes(hts{fig_for_plot}(fig_col_indices == c))
                    end

                case 'all'

                    sync_axes(hts{fig_for_plot - 1})

            end

        end

    end

end

function vals = setup_axis_labels(xpa)
    vals = xpa.getvalues_cellstr;
    vals = strrep(vals,'_','\_'); % escape underscores
    % outstr = cell(size(vals));
    % for j = 1:length(outstr)
    %     outstr{j} = {'',vals{j}};
    % end
    % outstr{round(end/2)}{1} = strrep(xpa.name,'_','\_'); % escape underscores
end
```
