## Supplemental File 1 for "A biophysical model of striatal microcircuits suggests delta/theta-rhythmically interleaved gamma and beta oscillations mediate periodicity in motor control": xPltInds.m~

```
classdef xPltInds
    
    properties
        % Indices
        ind_meta 
        ind_dim_names 
        ind_selected 
        
        % Other naming info
        dim_name
    end
    
    
    methods
        
        function [xp_inds] = xPltInds (xp,dim_name,selection_criteria,string_matching_func)
        % Returns indices for xPlt selection

            if nargin < 4
                string_matching_func = @regexp;
            end

            if nargin < 3
                selection_criteria = [];
            end

            % Find dim and embedded dim
            ind_meta = [];
            ind_dim_names = [];
            ndims = length(xp.meta);
            for i = 1:ndims
                tmp = strcmp(xp.meta{i}.dim_names,dim_name);
                if any(tmp)
                    ind_meta = i;
                    ind_dim_names = find(tmp);
                end
            end

            if isempty(ind_meta) || isempty(ind_dim_names)
                error('Chosen dimension not found');
            end

            vals_curr = xp.meta{ind_meta}.values_mat(:,ind_dim_names);

            % Find chosen indices within dim
            if isempty(selection_criteria) || strcmp(selection_criteria,':')
                ind_selected = true(size(vals_curr));
            else

                % Convert selection to cell if it's not already one, for simplicity
                if ~iscell(selection_criteria)
                    selection_criteria = {selection_criteria};
                end

                % Identify selected
                ind_selected = false(size(vals_curr));
                for i = 1:length(selection_criteria)
                    sc = selection_criteria{i};
                    if ~ischar(sc)          % If its not a string, assume we're just indexing
                        ind_selected(sc) = true;
                    else                    % If is a string, assume its a regular expression
                        ind = [];
                        func = @(x) isempty(string_matching_func(x,sc));
                        ind = ~cellfun(func,vals_curr);
                        ind_selected(ind) = true;
                    end
                end
            end

            % Pack selection information into selection structure
            xp_inds.ind_meta = ind_meta;
            xp_inds.ind_dim_names = ind_dim_names;
            xp_inds.ind_selected = ind_selected;
            
            xp_inds.dim_name = dim_name;
            xp_inds.values_selected = vals_curr(ind_selected);
            xp_inds.values_te = vals_curr(ind_selected);
            
    

        end
        
        
        function [xp_inds] = invert(xp_inds)
            xp_inds.ind_selected = ~ind_selected;
        end
     
    end
end
```
