## Supplemental File 1 for "A biophysical model of striatal microcircuits suggests delta/theta-rhythmically interleaved gamma and beta oscillations mediate periodicity in motor control": DynaSim2xPlt.m

```
function [xp] = DynaSim2xPlt (data)
    % Converts DynaSim structure to cell array format for use in xPlt
    % framework.
    
    xp = xPlt;
    
    % ## DIMENSION 1 ##
    % Get metadata for all varied
    varied=data(1).varied;
    num_varied=length(varied); % number of model components varied across simulations
    num_sims=length(data); % number of data sets (one per simulation)
    param_mat=zeros(num_sims,num_varied); % values for each simulation
    param_cell=cell(1,num_varied); % unique values for each parameter
    
    for j=1:num_varied
        if isnumeric(data(1).(varied{j}))
            param_mat(:,j)=[data.(varied{j})]; % values for each simulation
            param_cell{j}=unique([data.(varied{j})]); % unique values for each parameter
        else
            % todo: handle sims varying non-numeric model components 
            % (eg, mechanisms) (also in PlotFR and SelectData)
        end
    end
    
    
    for i = 1:num_sims
        str = '';
        for j = 1:num_varied
            fld = data(i).varied{j};
            str = [str fld '=' num2str(data(i).(fld)) ', '];
        end
        str = str(1:end-2);
        text_string{i} = str;
        legend_string{i} =['(' strrep(str,'_','\_') ')'];
        
    end
    
    xp.meta{1} = xPltMeta;
    xp.meta{1}.values_mat = param_mat;
    xp.meta{1}.values_mat_unique = param_cell;
    xp.meta{1}.values_text = text_string;
    xp.meta{1}.dim_names= varied;
        
    % ## DIMENSION 2 ##
    % Get metadata for all data fields (e.g. populations / currents / state
    % variables) 
    labels = data(1).labels;
    labels = labels(cellfun(@isempty,strfind(labels,'time')));
    num_alllabels = length(labels);
    
    % Determine all unique populations
    pop_names={data(1).model.specification.populations.name}; % list of populations
    
    % Build list populations and variables
    ind = strfind(labels,'_');
    func1 = @(x,y) x(1:y(1)-1);
    func2 = @(x,y) x(y(1)+1:end);
    pops = cellfun(func1,labels,ind,'UniformOutput',0);
    vars = cellfun(func2,labels,ind,'UniformOutput',0);
    
    % Determine all unique variables
    var_names = unique(vars);
    
    xp.meta{2} = xPltMeta;
    xp.meta{2}.values_mat = cat(2,pops(:),vars(:));
    xp.meta{2}.values_mat_unique = {pop_names, var_names};
    xp.meta{2}.values_text = labels;
    xp.meta{2}.dim_names = {'populations','states'};
    
    % ## DIMENSION 3 ##
    % Time variable
    xp.meta{3} = xPltMeta;
    xp.meta{3}.values_mat = data(1).time;
    xp.meta{3}.dim_names = 'time';
    
    % Pack in to data structure
    for i = 1:num_sims
        for j = 1:num_alllabels
            xp.data{i,j} = data(i).(labels{j});
        end
    end
 
end
```
