## Supplemental File 1 for "A biophysical model of striatal microcircuits suggests delta/theta-rhythmically interleaved gamma and beta oscillations mediate periodicity in motor control": README.md

````
# MultiDimensionalDictionary
MultiDimensionalDictionary, or MDD for short, is a MATLAB tool for managing high-dimensional data that often arises in scientific data analysis. It extends the core functionality of Matlab cells and matrices to allow more advanced labeling and indexing options. 

## In a Nutshell
MDD can be interpreted in several different ways. 
- An N-dimensional table (an MDD object in 2-dimensions is equivalent to a table)
- A matrix or cell array that can be indexed by using strings and regular expressions
- A map/dictionary that associates multiple keys with a single value
- Matlab equivalent of [Xarray](http://xarray.pydata.org/en/stable/) for Python

## Examples
- Initialize an MDD object with axis labels:
```
>> addpath(genpath(pwd))
>> load stocks_data.mat
>> mdd = MDD(stocks_data,axis_labels);
```
```
mdd = 
                        2017         2018         2019  
--------------------------------------------------------
'Tech_Apple'        |    120.1       175.3       191.3
'Tech_Microsoft'    |     62.6        90.3       117.2
'Retail_CVS'        |     82.2        78.4        56.4
'Retail_Walmart'    |     68.3       100.1        98.2

```
- Index using numerical queries
```
>> mdd2 = mdd(:,'2017 < x < 2019');
```
```
mdd2 = 
                        2018  
--------------------------------------------------------
'Tech_Apple'        |    175.3
'Tech_Microsoft'    |     90.3
'Retail_CVS'        |     78.4
'Retail_Walmart'    |    100.1
```
- Index using regular expressions
```
>> mdd3 = mdd('Tech_',:);
```
```
mdd3 = 
                        2017         2018         2019  
--------------------------------------------------------
'Tech_Apple'        |    120.1       175.3       191.3
'Tech_Microsoft'    |     62.6        90.3       117.2

```
Code for this demo is [here](https://github.com/davestanley/MultiDimensionalDictionary/blob/master/demo_MDD_simple.m), with documentation [here](http://htmlpreview.github.io/?https://github.com/davestanley/MultiDimensionalDictionary/blob/master/html/demo_MDD_simple.html).

## Demos
The following demos showcase some of MDD's capabilities.
- Using MDD to organize and plot some data (estimated reading time ~20 minutes):
    - [MultiDimensionalDictionary/html/demo_MDD.html](http://htmlpreview.github.com?https://github.com/davestanley/MultiDimensionalDictionary/blob/master/html/demo_MDD.html)
- Documentation for the simple stocks example above can be viewed [here](http://htmlpreview.github.io/?https://github.com/davestanley/MultiDimensionalDictionary/blob/master/html/demo_MDD_simple.html).

## Getting started
To get started, run the following:

(First, from Bash)
- `git clone git@github.com:davestanley/MultiDimensionalDictionary.git`
- `cd MultiDimensionalDictionary`
- `matlab`

(Second, from within Matlab)
- `addpath(genpath(pwd));`
- `edit tutorial_MDD.m`

To get a sense of the capabilities of MDD, go through the demos files (`demo_MDD.m`). To learn how to use MDD yourself, go through `tutorial_MDD.m` (estimated time to complete the tutorial is about 45-60 minutes).

## Details
An MDD object can be thoughout of as a MATLAB cell array (or matrix) with some additional functionality. At its core, it extends the way cells and matrices are indexed by allowing string labels to be assigned to each dimension of the cell array, similar to how row and column names are assigned to a table (e.g., in Pandas or SQL). MDD objects can then be indexed, sorted, merged, and manipulated according to these labels. (See demo file, section: [MDD subscripts and indexing](https://htmlpreview.github.io/?https://github.com/davestanley/MultiDimensionalDictionary/blob/master/html/demo_MDD.html#15))

Additionally, MDD includes methods for performing operations on high dimensional data. The goal is to modularize the process of working with high dimensional data. Within MDD, functions designed to work on low dimensional data (1 or 2 dimension) can each be assigned to each operate on different dimensions of a higher dimensional object. Chaining several of these functions together can allow the entire high dimensional object to be processed. The advantage of this modular approach is that functions can be easily assigned other dimensions or swapped out entirely, without necessitating substantial code re-writes. (See demo file, section: [Running functions on MDD objects](https://htmlpreview.github.io/?https://github.com/davestanley/MultiDimensionalDictionary/blob/master/html/demo_MDD.html#24))

## Use cases
Several projects are currently using MDD as a backend for either data processing or visualization.
- [DynaSim](https://github.com/DynaSim/DynaSim)
- [GIMBL-Vis](https://github.com/erik-roberts/GIMBL-Vis)
- MDD for experimental data analysis, [here](https://github.com/benpolletta/PD_Data)

## See also
This code is similar to the multidimensional map function implemented by David Young. However, this implementation does not use MATLAB maps and instead it adds functionality to traditional MATLAB matrices and cell arrays.
- MATLAB Map Containers (https://www.mathworks.com/help/matlab/map-containers.html)
- Multidimensional implementation of this by David Young (https://www.mathworks.com/matlabcentral/fileexchange/33068-a-multidimensional-map-class)
- Python Xarray (http://xarray.pydata.org/en/stable/)
````
