## Supplemental File 1 for "A biophysical model of striatal microcircuits suggests delta/theta-rhythmically interleaved gamma and beta oscillations mediate periodicity in motor control": myMDDAxisSubclass.m

```
classdef myMDDAxisSubclass < MDDAxis
end
```
