## Supplemental File 1 for "A biophysical model of striatal microcircuits suggests delta/theta-rhythmically interleaved gamma and beta oscillations mediate periodicity in motor control": myMDDRefSubclass.m

```
classdef myMDDRefSubclass < MDDRef & matlab.mixin.Copyable
  % mySubclass class inherets from the MDDRef class
  
  properties (Access = private)
    valueObj
    valueObjClass = myMDDSubclass
  end
  
  methods
    
    function obj = myMDDRefSubclass(varargin)
      metaObj = ? myMDDRefSubclass;
      valueObjClass = metaObj.PropertyList(strcmp('valueObjClass', {metaObj.PropertyList.Name})).DefaultValue;
      
      
      obj@MDDRef(valueObjClass, varargin{:});
    end
    
  end
end
```
