## Supplemental File 1 for "A biophysical model of striatal microcircuits suggests delta/theta-rhythmically interleaved gamma and beta oscillations mediate periodicity in motor control": myMDDSubclass.m

```
classdef myMDDSubclass < MDD
  % mySubclass class inherets from the MDD class
  
  properties (Access = private)
    data_pr        % Storing the actual data (multi-dimensional matrix or cell array)
    axis_pr        % 1xNdims - array of MDDAxis classes for each axis. Ndims = ndims(data)
    axisClass = myMDDAxisSubclass
  end
  
  methods (Static)
      % ** start Import Methods **
      %   Note: these can be called as static (ie class) methods using
      %   uppercase version or as object methods using lowercase version
      function obj = ImportDataTable(varargin)    % Function for importing data in a 2D table format
        % instantiate object
        obj = mySubclass();
        
        % call object method
        obj = importDataTable(obj, varargin{:});
      end
      
      function obj = ImportData(varargin)
        % instantiate object
        obj = mySubclass();
        
        % call object method
        obj = importData(obj, varargin{:});
      end
      
      function obj = ImportFile(varargin) % import linear data from data file (using importDataTable method)
        % instantiate object
        obj = mySubclass();
        
        % call object method
        obj = importFile(obj, varargin{:});
      end
      % ** end Import Methods **
    end

end
```
