## Supplemental File 1 for "A biophysical model of striatal microcircuits suggests delta/theta-rhythmically interleaved gamma and beta oscillations mediate periodicity in motor control": tutorial_MDD.m

```
% % % % % % % % % % % % % % % % % % % % % % % % % % % % % % % % % % % % %
% % % % % % % % % % % % % % MDD Tutorial % % % % % % % % % % % % % % % %
% % % % % % % % % % % % % % % % % % % % % % % % % % % % % % % % % % % % %

% % % % % % % % % % % % % % % % % % % % % % % % % % % % % % % %
% % Developer notes:
% I am adding the following hash tags to the code as a way of marking
% things that need to be done / investigated.
% #tofix- These lines produce an error
% % % % % % % % % % % % % % % % % % % % % % % % % % % % % % % %

%% % % % % % % % % % % % % % % MDD Setup % % % % % % % % % % % %
% % % % % % % % % % % % % % % % % % % % % % % % % % % % % % % % % %

%% Set up paths
% Get ready...

% Format
format compact
format short g

% Check if in MDD folder
if ~exist(fullfile('.','data','sample_data.mat'), 'file')
    error('Should be in MDD folder to run this code.')
end

% Add MDD toolbox to Matlab path if needed
if ~exist('MDD','class')
  addpath(genpath(pwd));
end

% Set up some global parameters used everywhere
op = struct; op.figwidth = 0.75; op.figheight = 0.75;
figure_handle = @(xp) xp_handles_fignew(xp, op);
op = struct; op.subplotzoom_enabled = false;
subplot_handle = @(xp) xp_subplot_grid(xp,op);
clear op

%% Load some sample data

% Load some sample simulated data
load('sample_data.mat');
load('sample_data_meta1.mat');

% We loaded 3 variables: dat, axis_values, and axis_names. dat contains a
% 4D cell array containing time series data. It represents several
% simulations of a network of coupled excitatory (E) and
% inhibitory (I) cells.

% Axis_names gives the names of what is varied along each axis of dat.
% These are:
% 1) Applied current to E cells (E_Iapp);
% 2) Inhibitory synapse decay constant Tau (I_E_tauD);
% 3) Population name (excitatory or inhibitory cells - E or I);
% 4) Name of state variable
% These are stored in axis_names:
fprintf('axis_names = ')
disp(axis_names)

% The possile values that each of these axes can take on are listed in
% axis_vals. For example, the population axis, axis 3, can be either E or
%  I for excitatory or inhibitory cells respectively.
fprintf('axis_vals{3} = ')
disp(axis_vals{3}')

% Note that the number of entries in axis_vals must 1:1 match up with the 
% size of dat.
fprintf('axis_vals = ')
disp(axis_vals);
fprintf('size(dat) = ')
disp(size(dat));


% Thus, dat is of the form (E_Iapp, I_E_tauD, population, variable).
% For example:
figure; plot(dat{1,1,2,1}); title('Inhibitory (I) cell voltage'); ylabel('Vm'); xlabel('Time (ms)');
fprintf('E_Iapp parameter value = ')
disp(axis_vals{1}(1))       % E_Iapp parameter value

fprintf('I_E_tauD parameter value = ')
disp(axis_vals{2}(1))       % I_E_tauD parameter value

fprintf('Inhibitory cells label = ')
disp(axis_vals{3}{2})       % Inhibitory cells label

fprintf('Voltage label = ')
disp(axis_vals{4}{1})       % Voltage label


%% Import into MDD object

% All of this information can be imported into an MDD object.

% Create MDD object
xp = MDD;

% Import the data
xp = xp.importData(dat,axis_vals,axis_names);


% MDD objects are essentially cell arrays (or matricies), but with the
% option to index using strings instead of just integers. 
% Thus, they are analogous to dictionaries in Python.=
disp(xp);


% At its core, MDD has 3 fields. xp.data stores the actual data (either a 
% matrix or a cell array). Note: it is okay that there are some empties.
disp(xp.data);
size(xp.data)

% Next, xp.axis stores axis labels associated with each dimension in
% xp.data.
disp(xp.axis(1));

% Axis.values stores the actual axis labels. These can be numeric...
disp(xp.axis(1).values);

% ...or string type. As we shall see below, these axis labels can be
% referenced via index or regular expression.
disp(xp.axis(4).values);

% Axis.name field stores the name of the dimension. In this case, it is
% named after the parameter in the model that was varied.
disp(xp.axis(1).name)

% Axis.axismeta is for internal use and is currently empty.
xp.axis(1).axismeta

% All of this information can be obtained in summary form by running
% printAxisInfo
xp.printAxisInfo

% xp.meta stores meta data for use by the user as they see fit.
% Here we will add some custom info to xp.meta. This can be whatever
% you want. Here, I will use this to provide information about what is
% stored in each of the matrices in the xp.data cell array. (Alternatively,
% we could also make each of these matrices an MDD object!)
meta = struct;
meta.datainfo(1:2) = MDDAxis;
meta.datainfo(1).name = 'time(ms)';
meta.datainfo(1).values = time;
meta.datainfo(2).name = 'cells';
meta.datainfo(2).values = [];
xp.meta = meta;
clear meta


%% % % % % % % % % % % % % % % MDD BASICS % % % % % % % % % % % %
% % % % % % % % % % % % % % % % % % % % % % % % % % % % % % % % % %

%% Importing data

% MDD objects are just matrices or cell arrays with extra functionality to
% keep track of what each dimension is storing.

% Above, we imported data into an MDD object along with axis values and names. 
% But it is also possible to import a high dimensional matrix alone.

% For example let's say we have a random cell array.
mydata = dat;

% We can import the data 3 different ways:
%   1) Calling the public method, importData
xp2 = MDD;
xp2 = xp2.importData(mydata);

%   2) Using a class/static method without having to make the object first by using
%      an uppercase method name.
xp2_alt = MDD.ImportData(mydata);

%   3) Calling the class constructor directly
xp2_alt2 = MDD(mydata);

% The resulting objects are equivalent
isequal(xp2, xp2_alt, xp2_alt2)

%% Importing data with axis values
% We didn't supply any axis names/values, so default values were assigned
xp2.printAxisInfo;

% We can instead import axis values along with the data
xp2 = MDD;
xp2 = xp2.importData(mydata, axis_vals);
xp2.printAxisInfo

% This double argument interface works for the other two methods as well:
xp2_alt = MDD.ImportData(mydata, axis_vals);
xp2_alt2 = MDD(mydata, axis_vals);

% The resulting objects are again equivalent
isequal(xp2, xp2_alt, xp2_alt2)

% These axis values can be acquired from an object using the exportAxisVals method
ax_vals = xp2.exportAxisVals;

%% Importing data with axis names

% Axis names can be assigned in this way as well
xp2 = xp2.importData(mydata, axis_vals, axis_names);
xp2.printAxisInfo

% This triple argument interface also works with the other 2 approaches:
xp2_alt = MDD.ImportData(mydata, axis_vals, axis_names);
xp2_alt2 = MDD(mydata, axis_vals, axis_names);

% The resulting objects are yet again equivalent
isequal(xp2, xp2_alt, xp2_alt2)

% The axis names are accessible from an object via the exportAxisNames method
ax_names = xp2.exportAxisNames;

clear xp2_alt xp2_alt2

%% Exporting Data to 2D Table

% Multi-dimensional data is often represented in 2D table form, with 1 column
% representing the data, and other columns representing parameters associated
% with the data. The multidimensional data from an MDD object can be exported
% to a 2D table as below.

[data_column, axis_val_columns, axis_names] = xp.exportDataTable();

% The table can be previewed in the command window by calling:
xp.exportDataTable(true);

% The number of rows printed to screen can be changed from the default of 10 by
% passing a second argument.
xp.exportDataTable(true, 5); % printing 5 rows to screen

% Preview table data manually
previewTable( [{data_column}, axis_val_columns], [{'data'}, axis_names], 10);


%% Importing Data from 2D Table

% As mentioned above, multi-dimensional data is often represented in 2D table form, 
% with 1 column representing the data, and other columns representing parameters 
% associated with the data. MDD can import this 2D data, as we generated
% previously.

% First let us inspect the tabular data sizes:

fprintf('Data column size: %s\n', num2str(size(data_column)))
fprintf('Axis values columns size: %s\n', num2str(size(axis_val_columns)))
fprintf('Axis names size: %s\n', num2str(size(axis_names)))

% As with importData, there are 2 interfaces for importing:
xp3 = MDD;
xp3 = xp3.importDataTable(data_column, axis_val_columns, axis_names); % lowercase object method
xp3.printAxisInfo

%  or

xp3 = MDD.ImportDataTable(data_column, axis_val_columns, axis_names); % uppercase class method
xp3.printAxisInfo


%% MDD Subscripts and Indexing

% Scripting and indexing works just like with normal matrices and cell.
% arrays. Axis labels are updated appropriately.
xp4 = xp(:,:,1,8);                  % ## Update - This does the same thing as xp.subset([],[],1,8), which was the old way
                                    % of pulling data subsets. Note that [] and : are equivalent.
xp4.printAxisInfo

% Similarly, we can select axis values using substring matching (via strfind internally)
% Pull out sodium mechs for E cells only
xp5 = xp(:,:,1,'iNa');
xp5.printAxisInfo

% If we only want to specify the values for a single axis, we can use axisSubset.
xp5 = xp.axisSubset('variables', 'iNa');
xp5.printAxisInfo

% Pull out synaptic state variables for E cells.
xp5 = xp(:,:,1,'_s');
xp5.printAxisInfo

% Same as before, but using regular expression syntax:
%   '/regularExpressionString/' will get passed to regexp as 'regularExpressionString' (ie without the enclosing forward slashes)
xp5 = xp(:,:,1,'/_s$/');
xp5.printAxisInfo

% Pull out all synaptic state variables.
xp5 = xp.axisSubset('variables', '_s');
xp5.printAxisInfo

% If only one input is provided, then it is assumed to be a linear index.
xp5 = xp([142:144]);      % Take the last 3 entries in the data.
xp5b = xp(1:3,3,2,8);     % This produces the same result. Note that MDD 
                          % objects are "column major" - i.e., the last
                          % axis is run over first when the object is
                          % linearized.
li = false(1,144); li(142:144) = true;
xp5c = xp(li);            % Using logical indexing also produces the same result.
disp(isequal(xp5,xp5b));
disp(isequal(xp5,xp5c));

clear xp5 xp5b xp5c

% Linear indexing also works in conjunction with other forms of indexing;
% leading indices are treated normally and the remaining indices are
% linearized and indexed into.
xp6 = xp(3, 3, 1:2, 8);
xp6a = xp(3, 3, 15:16);
disp(isequal(xp6, xp6a));

% It's also easy to permute the axis order.
xp_temp = xp.permute([3,4,1,2]);    % Permute so char array axes are first
xp_temp.printAxisInfo;

% Compare some different methods
xp5 = xp_temp('E','/v/',1:9);        % Take inds 1-9 in the last 2 dimensions
xp5b = xp_temp('E','/v/',1:3,1:3);   % Taking a 1x1x3x3 produces the same result
xp5c = xp_temp('E','/v/',1:end);    % "end" does not yet work
disp(isequal(xp5,xp5b));
%disp(isequal(xp5,xp5c));

% Lastly, you can reference xp.data with the following shorthand
% (This is the same as xp.data(:,:,1,8). Regular expressions dont work in this mode)
mydata = xp{:,:,1,8}; warning('Deprecated! #tofix'); % #tofix
mydata2 = xp.data(:,:,1,8);
disp(isequal(mydata,mydata2));

clear mydata mydata2 xp4 xp5 xp5b xp_temp

%% Advanced subscripting and indexing (valSubset)
%#todo: allow axisSubset to take comparators, etc.

% Inputs:
    %   Types of input for each axis (each comma-separated argument):
    %   1) numeric or cellnum containing the values
    %   2) logical expression in string using comparators: <, >, <=, >=, ==
    %       a) comparator with number, eg '<3' or '== 2.2'
    %       b) comparator with letter, eg 'x <= 2' or '3.2 > Y'
    %       c) 2 comparators with letter, space, or _ separator
    %          eg '1 < x <= 2.2' or '5 >= Z > 1' or '<2 >=4.1' or '> 1_<= 5'
    %   3) regular expression for strings
    
% You can query numeric axes in a similar way as for strings using
% MDD.valSubset(). There are several approaches:

% 1) numeric or cellnum containing the values
xp2 = xp.valSubset(10,10,:,:); xp2.printAxisInfo

% 2) logical expression in string using comparators: <, >, <=, >=, ==
%   a) comparator with number:
    xp2 = xp.valSubset('>5','==10',:,:); xp2.printAxisInfo
%   b) comparator with letter:
    xp2 = xp.valSubset('x>5','y==10',:,:); xp2.printAxisInfo
%   c) 2 comparators with letter, space, or _ separator
    xp2 = xp.valSubset('3 < x < 11','>8 <=11',:,:); xp2.printAxisInfo
    xp2 = xp.valSubset('3 < x < 11','>8_<=11',:,:); xp2.printAxisInfo

% Permute so char array axes are first
xp_temp = xp.permute([3,4,1,2]);
xp_temp.printAxisInfo;

% Can supply fewer than 4 subscripts to valSubset. In this case, it just reuses the final
% value supplied.
xp5 = xp_temp.valSubset('E','v',10);                 % Take only values equal to 10 in the last 2 dimensions
xp5b = xp_temp.valSubset('E','v','x==10','x==10');   % Same as above
disp(isequal(xp5,xp5b));
xp5c = xp_temp('E','v',2,2);
disp(isequal(xp5,xp5c));

% Likewise for strings
xp5 = xp(1,1,'E');
xp5b = xp(1,1,'E','E');
disp(isequal(xp5,xp5b));

clear mydata mydata2 xp4 xp5 xp5b xp_temp


%% % % % % % % % % % % % % % % PLOTTING EXAMPLES % % % % % % % % % % % % 
% % % % % % % % % % % % % % % % % % % % % % % % % % % % % % % % % % % % % 


% MDD uses a method called recursiveFunc to arrange and plot the data
% stored in an MDD object. In this section, we'll show several examples of
% how to use recursiveFunc. Tip: don't try to understand what recursiveFunc
% is doing - instead, try putting break points in the various function
% handles to get an idea of how this command works.

%% Plot 2D data
close all;

% Pull out a 2D subset of the data
clc
xp4 = xp(:,:,'E','v');
xp4.printAxisInfo

% Set up plotting arguments         (NOTE: subplot_handle = @(xp) xp_subplot_grid(xp,op);)
function_handles = {subplot_handle,@xp_matrix_basicplot};   % Specifies the handles of the plotting functions
dimensions = {{'E_Iapp','I_E_tauD'},{'data'}};                % Specifies which axes of xp each function handle
                                                                % will operate on. Note that dimension 'data' refers to the 
                                                                % the contents of each element in xp.data (e.g. the matrix of
                                                                % time series data). It must come last.
function_arguments = {{},{}};	% This allows you to supply input arguments to each of the 
                                % functions in function handles. For
                                % now we'll leave this empty.
                                                                
% Run the plot. Note the "+" icons next to each plot allow zooming. 
figl; recursiveFunc(xp4,function_handles,dimensions,function_arguments);

%% Plot 3D data 

close all;

% Pull out a 3D subset of data (parameter sweeps and the 2 cell
% types)
clc
xp4 = xp(:,1:2,:,'v');
xp4.printAxisInfo

% This will plot E cells and I cells (axis 3) each in separate figures and
% the parameter sweeps (axes 1 and 2) as subplots.
dimensions = {{'populations'},{'I_E_tauD','E_Iapp'},{'data'}};
recursiveFunc(xp4,{figure_handle,subplot_handle,@xp_matrix_imagesc},dimensions);

% Note that here we produced rastergrams instead of time series by
% submitting a different function to operate on dimension zero.

%% Plot 3D data re-ordered

% Alternatively, we can put E and I cells in the same figure. This
% essentially swaps the population and tauD axes.
dimensions = {{'I_E_tauD'},{'populations','E_Iapp'},'data'};
recursiveFunc(xp4,{figure_handle,subplot_handle,@xp_matrix_imagesc},dimensions);

%% Plot 4D data

close all;

% Pull out sodium channel state variables for E and I cells.
clc
xp4 = xp(1:2,1:2,:,1:2);
xp4.printAxisInfo

dimensions = {'populations',{'E_Iapp','I_E_tauD'},'variables',0};
% Note - we can also use a mixture of strings and index locations to
% specify dimensions. Dimension "0" corresponds to data.

% Note that here we will supply a function argument. This tells the second
% subplot command to write its output to the axis as an RGB image, rather than
% as subplots. This "hack" enables nested subplots.
xp_subplot_grid_options.display_mode = 1;
function_arguments = {{},{},{xp_subplot_grid_options},{}};

if verLessThan('matlab','8.4'); error('This will not work on earlier versions of MATLAB'); end
recursiveFunc(xp4,{figure_handle,@xp_subplot_grid,@xp_subplot_grid,@xp_matrix_imagesc},dimensions,function_arguments);

%% Plot multiple dimensions adaptively.

close all;

% Another option is to use @xp_subplot_grid_adaptive, which will plot the data using axes in
% descending order of the size of the axis values, and plot remaining
% combinations of axis values across figures.
xp5 = xp(:, :, :, 'v');
recursiveFunc(xp5,{@xp_subplot_grid_adaptive,@xp_matrix_basicplot},{1:3,0});

% The order of axes can be specified with a function argument.
xp5.printAxisInfo
xp_subplot_grid_argument = {'populations', 'E_Iapp', 'I_E_tauD'};
function_arguments = {{xp_subplot_grid_argument}, {}};
recursiveFunc(xp5,{@xp_subplot_grid_adaptive,@xp_matrix_imagesc},{1:3,0},function_arguments);

%% Combine and Plot two MDD objects
close all;
clc
xp3 = xp(2,:,'E','v');
xp3.printAxisInfo

xp4 = xp(:,3,'E','v');
xp4.printAxisInfo

% Notice that xp3 and xp4 are overlapping at
% Axis 1: E_Iapp (numeric) -> 10
% Axis 2: I_E_tauD (numeric) -> 15

% Attempt to merge them
xp5 = merge(xp3,xp4); % or xp5 = xp3.merge(xp4);

% This throws a warning that there is an overlap, and sets xp5 = xp3
% We will disregard the message by setting the third argument to true, allowing 
% xp4 to overwrite xp3.
xp5 = merge(xp3,xp4, true); % or xp5 = xp3.merge(xp4, true);

dimensions = {[1,2],0};
figl; recursiveFunc(xp5,{subplot_handle,@xp_matrix_imagesc},dimensions);

% Original full dataset
xp6 = xp(:,:,'E','v');
figl; recursiveFunc(xp6,{subplot_handle,@xp_matrix_imagesc},dimensions);


%% % % % % % % % % % % % % % DATA ANALYSIS EXAMPLES % % % % % % % % % % % % 
% % % % % % % % % % % % % % % % % % % % % % % % % % % % % % % % % % % % % 

% As its name implies, recursiveFunc can be used to do more than plot the
% data in an MDD object. Since any series of functions can be passed to
% recursiveFunc to evaluate on different dimensions of an MDD object,
% recursiveFunc is also a powerful tool for data analysis.

%% Apply function to each cell.
% As we've seen, since the data in an MDD object is a cell array, cellfun
% can be used to apply a function to the contents of each cell, and the
% output can then be assigned to a new MDD object. However, recursiveFunc
% can be used to simplify this process.

% Here, we'll use pmtm, a Matlab builtin function implementing a multitaper
% spectral estimation algorithm, which takes as its fourth argument the
% sampling frequency (1000 Hz for this simulated data).

clear xp2 xp3 xp4 xp5
xp2 = xp(:, :, 'E', 'v');

% To pass the output of a function performed on each cell into a new MDD
% object, the library function pass_values must be passed to recursiveFunc
% as a first function handle. Also, since we want to execute the function
% pmtm on the data, not the xp object itself, we pass a second
% function handle, apply_to_data. apply_to_data takes a first argument
% which is a function handle (the function we want to apply to the data),
% followed by a variable number of arguments which are passed to the
% function after xp.data.
 
function_handles = {@xp_pass_values, @apply_to_data};
dimensions = {1:2, 0};
function_arguments = {{},{@pmtm, [],[], 1000}};
xp2_hat = recursiveFunc(xp2, function_handles, dimensions, function_arguments);

% xp_pass_values removes xp.meta.datainfo, but we can add a new datainfo
% MDDAxis.
[~, frequencies] = pmtm(xp2.data{1}, [], [], 1000);
datainfo(1:2) = MDDAxis;
datainfo(1).name = 'Freq. (Hz)';
datainfo(1).values = frequencies;
datainfo(2).name = 'cells';
datainfo(2).values = [];
xp2_hat.meta.datainfo = datainfo;

matrixplot_options.yscale = 'log';
% Note that we can pass options yscale and xscale to xp_matrix_basicplot to
% change the scaling from linear to logarithmic or exponential.
figl; recursiveFunc(xp2_hat,{@xp_subplot_grid,@xp_matrix_basicplot},{1:2, 0},{{},{matrixplot_options}});

% If we want to plot the mean, instead of using cellfun or unpackDim &
% mean_over_axis (see below), we can use recursiveFunc.
xp2_hat_bar = recursiveFunc(xp2_hat, {@xp_pass_values, @apply_to_data}, {1:2, 0}, {{},{@nanmean, 2}});
xp2_hat_bar.meta.datainfo = datainfo;
figl; recursiveFunc(xp2_hat_bar,{@xp_subplot_grid,@xp_matrix_basicplot},{1:2, 0},{{},{matrixplot_options}});

%% Apply function to each cell in parallel.
% With large MDD objects, it can offer a significant speedup to apply
% functions parallelly. The library function xp_parfor loops over all cells
% in xp.data, and in combination with apply_to_data allows you to apply any
% function to the contents of all cells in parallel.

function_handles = {@xp_parfor, @apply_to_data};
dimensions = {1:2, 0};
function_arguments = {{},{@pmtm, [],[], 1000}};
xp2_hat_a = recursiveFunc(xp2, function_handles, dimensions, function_arguments);
xp2_hat_a.meta.datainfo = datainfo;
disp(isequal(xp2_hat, xp2_hat_a))

%% Apply function that takes in a non-scalar MDD.
% Another possibility is to write a function that takes in a non-scalar MDD
% and returns some data. For example, the library function xp_compare_2D
% takes in a 1x2 object mdd, and uses a t-test (default) to compare the
% contents of mdd.data{1} to the contents of mdd.data{2}, treating rows as
% variables and columns as observations.
xp3 = xp(:, :, :, 'v');
xp3_hat = recursiveFunc(xp3, function_handles, {1:3, 0}, function_arguments);
xp3_hat.meta.datainfo = datainfo;
xp4 = recursiveFunc(xp3_hat, {@xp_pass_values, @xp_compare_2D}, {1:2, 3});
xp4.printAxisInfo;
xp4.data
% Here, the first column contains Booleans giving the value of the test
% xp.data{1} > xp.data{2}, and the second column contains Booleans giving
% the value of the test xp.data{2} > xp.data{1}, for each frequency.

% Both comparisons and plots are packaged into the function
% xp_comparison_plot_2D.
comparison_plot_options.scale = {'linear', 'log'};
figl; recursiveFunc(xp3_hat, {@xp_subplot_grid_adaptive, @xp_comparison_plot_2D}, {1:2, 3}, {{},{comparison_plot_options}});

%% % % % % % % % % % % % % % % ADVANCED MDD / MDD USAGE % % % % % % % 
% % % % % % % % % % % % % % % % % % % % % % % % % % % % % % % % % % % % % 

%% Modifying MDD.data directly

% While it is encouraged to use importData, MDD.data can also be written
% to directly. For example, we can take the average across all cells by
% doing the following.
xp2 = xp;
for i = 1:numel(xp2.data)
    xp2.data{i} = mean(xp2.data{i},2);
end
disp(xp2.data);         % (Note the size is 10001x1 instead of by 10001x20 or 10001x80)

% However, you cannot make modifications that would destroy the 1:1 matchup
% between data and axis (commenting out error producing commands below).
xp2 = xp;
xp2.data{5} = randn(100);       % Ok
% xp2.axis = xp2.axis(1:2);       % Not ok
% mydata = reshape(xp2.data,[3,3,16]);
% xp2.data = mydata;              % Not ok.

%% Method packDim
% Analogous to cell2mat.
clear xp2 xp3 xp4 xp5

% Start by taking a smaller subset of the original xp object.
% xp2 = xp.subset(2,2,[],[1,3,5:8]);      % Selection based on index locations
xp2 = xp.subset(2,2,:,'/(v|^i||ISYN$)/');  % Using regular expression that effectively selects everything except the _s terms ("^" - beginning with; "$" - ending with)
xp2 = xp2.squeeze;
xp2.printAxisInfo;

% Note that xp2 is sparse (there are some empty cells)
disp(xp2.data);         % (E cells don't receive AMPA synapses, and I cells don't receive GABAA synapses)

% Now pack dimension two (columns) of xp2 into xp2.data.
src = 2;                    % Take 2nd dimension in xp2
dest = 3;                   % Pack into 3rd dimension in xp2.data matrix
xp3 = xp2.packDim(src,dest);

% Check dimensionality of xp3.data
disp(xp3.data)             % The dimension "variables", which was dimension 2
                           % in xp2, is now dimension 3 in xp3.data.
                           % Now xp3.data is time x cells x variables

% View axis of xp3
xp3.printAxisInfo;            % The dimension "variables" is now missing

% Alternatively, you can use a regular expression to select the dimension
% you want to pack; if the destination dimension is left empty, the first
% dimension which is not occupied in any of the matrix entries of xp.data
% will be used.
xp3 = xp2.packDim('var');
xp3.printAxisInfo;

% Note some of this data is sparse! We can see this sparseness by plotting
% as follows (note the NaNs)
temp1 = squeeze(xp3.data{1}(100,:,:));  % Pick out a random time point
temp2 = squeeze(xp3.data{2}(100,:,:));  % Pick out a random time point
figure;
subplot(211); imagesc(temp1);
ylabel('Cells');
xlabel(xp2.axis(2).name);
set(gca,'XTick',1:length(xp2.axis(2).values));
set(gca,'XTickLabel',strrep(xp2.axis(2).values,'_','\_'));  % escape underscores

subplot(212); imagesc(temp2);
ylabel('Cells');
xlabel(xp2.axis(2).name);
set(gca,'XTick',1:length(xp2.axis(2).values));
set(gca,'XTickLabel',strrep(xp2.axis(2).values,'_','\_'));  % escape underscores

%% Method unpackDim (undoing packDim)
% When packDim is applied to an MDD object, say to pack dimension 3, the
% information from the packed axis is stored in the MDDAxis
% matrix_dim_3, a field of xp3.meta.
xp3.meta.matrix_dim_3.printAxisInfo

% If dimension 3 of each cell in xp3.data is unpacked using unpackDim,
% xp3.meta.matrix_dim_3 will be used to provide axis info for the new
% MDD object.
xp4 = xp3.unpackDim(dest, src);
xp4.printAxisInfo;

% Unless new axis info is provided, that is.
xp4 = xp3.unpackDim(dest, src, 'New_Axis_Name'); % The values can also be left empty, as in xp4 = xp3.unpackDim(dest, src, 'New_Axis_Names', []);
xp4.printAxisInfo;

xp4 = xp3.unpackDim(dest, src, 'New_Axis_Name', {'One','Two','Three','Four','Five','Six'});
xp4.printAxisInfo;

%% Use mean_over_axis to average over synaptic currents

% First, pull out synaptic current variables
xp2 = xp.axisSubset('variables','/(ISYN$)/');  % Using regular expression ("$" - ending with)
xp2.printAxisInfo;

% Second, put this into matrix form, so we can average over them...
xp3 = xp2.packDim(4,3);
% ... and use cellfun.
xp3.data = cellfun(@(x) nanmean(x, 3), xp3.data, 'UniformOutput', false);

% Alternatively, all this can be done in one line using the library
% function mean_over_axis.
xp3a = mean_over_axis(xp2, 'variables');

disp(isequal(xp3.data, xp3a.data));

% The only difference between these two methods is that mean_over_axis
% removes the meta field matrix_dim_3 and the axis Dim_4 left behind by packDim.
disp('xp3 axes:')
disp(xp3.exportAxisNames)
disp('xp3a axes:')
disp(xp3a.exportAxisNames)
disp('xp3.meta = ')
disp(xp3.meta)
disp('xp3a.meta = ')
disp(xp3a.meta)

% Plot
recursiveFunc(xp3,{figure_handle,subplot_handle,@xp_matrix_basicplot},{[3],[1,2],[0]});

%% Using unpackDim & mean_over_axis to average across cells

xp2 = xp(:,:,:,'v');    % Using regular expression string
xp2 = xp2.squeeze;

% Average across all cells
xp2.data = cellfun(@(x) mean(x,2), xp2.data,'UniformOutput',0);

% If we use unpackDim to unpack cell identity into its own axis...
xp2a = xp.unpackDim(2, [], 'Cell'); % By default, unpackDim creates a new axis in dimension 1.

% ... then taking the mean can be done with mean_over_axis.
xp2b = mean_over_axis(xp2a, 'Cell');
xp2b = xp2b(:, :, :, 'v');
xp2b = xp2b.squeeze;

disp(isequal(xp2, xp2b));

% Pack E and I cells together
src=3;
dest=2;
xp2 = xp2.packDim(src,dest);

% Plot
figl; recursiveFunc(xp2,{subplot_handle,@xp_matrix_basicplot},{[1,2],[]},{{},{}});

% mean_over_axis can take an options structure with fields function_handle
% and function_arguments to apply other summary statistics across a given
% axis.
mean_options.function_handle = @nanmedian;
xp2c = mean_over_axis(xp2a, 'Cell', mean_options);

% Pack & plot.
xp2c = xp2c.packDim(src, dest); 
xp2c = xp2c.squeeze; 
xp2c = xp2c.axisSubset('variables', 'v');
figl; recursiveFunc(xp2c,{subplot_handle,@xp_matrix_basicplot},{[1,2],[]},{{},{}});

% Note that @nanstd has a second argument which we must specify to be
% empty; only the dimension over which the summary function is applied is
% specified internally by mean_over_axis (as the last argument to 
% the function options.function_handle).
mean_options.function_handle = @nanstd; mean_options.function_arguments = {[]};
xp2d = mean_over_axis(xp2a, 'Cell', mean_options);

% Pack & Plot.
xp2d = xp2d.packDim(src, dest);
xp2d = xp2d.squeeze;
figl; recursiveFunc(xp2d,{@xp_subplot_grid_adaptive,@xp_matrix_basicplot},{1:3,[]},{{},{}});

% % Convert xp2.data from a matrix into an MDD object as well. This is
% % useful for keeping track of axis names. 
% mat_ax_names = {'Time','Cell Number'};
% mat_ax_values = {1:10001, []};
% 
% % xp2.data = Cell_2_MDD(xp2.data,mat_ax_names,mat_ax_values);

%% Test mergeDims
% Analogous to Reshape.

% This command combines two (or more) dimensions into a single dimension.
xp2 = xp.mergeDims([3,4]);
xp2.printAxisInfo;

%% Advanced testing
clear xp2 xp3 xp4 xp5 xp6
% Test squeezeRegexp
xp2 = xp(:,1,:,end); xp2.printAxisInfo

xp2b = xp2.squeezeRegexp('var'); xp2b.printAxisInfo
xp2b = xp2.squeezeRegexp('I_E_tauD'); xp2b.printAxisInfo
xp2b = xp2.squeezeRegexp('populations'); xp2b.printAxisInfo

%% MDDRef
% MDD is matlab value class. This means it is passed by value. This can cause
% considerable memory overhead for large objects.  A solution is to use MDDRef,
% a handle wrapper class for MDD. It permits passing by reference and the use
% of event-driven callbacks. Thus, MDDRef is more similar to the behavior of
% python dictionaries. Passing MDDRef as a function argument will pass the
% object itself, not a copy of the object. MDDRef has the same interface as a
% normal MDD object. The only difference is that the MDD methods will not be
% accessible via tab-completion, but they are available if called. A hacky solution 
% is to make an empty MDD object with the same name minus one letter, use it to 
% tab complete, and then add the letter back.

xp7 = MDDRef(xp); % copy xp and convert it to a handle object
xp7Ref = xp7; % assignment makes reference, not copy
xp7Copy = xp7.copy;

fprintf('size(xp7) = %s\n', num2str(size(xp7)))
fprintf('size(xp7Ref) = %s\n', num2str(size(xp7Ref)))
fprintf('size(xp7Copy) = %s\n', num2str(size(xp7Copy)))

fprintf('Take subset of xp7Ref\n')
xp7Ref = xp7Ref.subset(1:2,1,1,1:4); % use ref to modify original xp7

fprintf('current size(xp7) = %s\n', num2str(size(xp7))) % #tofix
fprintf('current size(xp7Ref) = %s\n', num2str(size(xp7Ref)))
fprintf('current size(xp7Copy) = %s\n', num2str(size(xp7Copy)))

% Notice that the copy, xp7Copy, is not modified since it points to a copy of the
% xp7 object. However, modifying the reference xp7Ref modified the original object,
% xp7, since both point to the same object.

% Read more about value vs. reference classes here:
%   https://www.mathworks.com/help/matlab/matlab_oop/comparing-handle-and-value-classes.html

%% Subclassing examples

scMDD = myMDDSubclass; % value object
scMDDref = MDDRef(myMDDSubclass); % reference object
scAxis = myMDDAxisSubclass; 
scMDDRef = myMDDRefSubclass; % reference object


%% Merging unlike axes (obj.unifyAxes)

close all;
clc

% Take two completely disjoint MDD objects
xp3 = xp(2,2,'E','/^v|^i/');         % all values beginning with v or i (lowercase)
xp3 = xp3.squeeze;
xp3.printAxisInfo


xp4 = xp(2,2,:,'iNa_m');
xp4 = xp4.squeeze;
xp4.printAxisInfo

% Note that xp3 has only axis 'variables' and xp4 has only axis
% 'populations'. Thus, a normal merge will fail because there the axes don't
% match
% xp5 = merge(xp3,xp4, true); % (Produces error)
% 
% Instead, unify the axes first. This makes assumptions about what values
% to assign to each new axis introduced (may not be correct).
% 
% This command adds an axis called 'populations' to xp3
xp3 = unifyAxes(xp3,xp4,true); xp3 = xp3.squeezeRegexp('Dim');
xp3.printAxisInfo


% This command adds an axis called 'variables' to xp4
xp4 = unifyAxes(xp4,xp3,true); xp4 = xp4.squeezeRegexp('Dim'); xp4.printAxisInfo

% Note that xp4 now has the axis variables, whereas it didn't before.
% However, by default, unifyAxis assigns to this axis the first value from
% xp3. This value is 'v', but xp4 originally held the variable 'iNa_m'.
% Hence, we need to rename it:
xp4.axis(2).values{1} = 'iNa_m';

% Unfortunately there is no way around this manual correction, as the
% information was lost in the above steps. Hence, use unifyAxes wisely!

% At last, we can do the merge
%xp3 = xp3.alignAxes(xp4);
xp5 = merge(xp3,xp4,true,true);


% Plot the result.
dimensions = {[1,2],0};
figl; recursiveFunc(xp5,{subplot_handle,@xp_matrix},dimensions);

% Compare this to the original data.
xp6 = xp(2,2,:,'/^v|^i/'); xp6 = squeeze(xp6); xp6 = permute(xp6,[2,1]);
figl; recursiveFunc(xp6,{subplot_handle,@xp_matrix},dimensions);


%% % % % % % % % % % % % % % % % % % % % % % % % % % % % % % % % % % % % %
% % % % % % % % % % % % % % % SCRIPTS FOR MDD DEBUGGING % % % % % % % % %
% % % % % % % % % % % % % % % % % % % % % % % % % % % % % % % % % % % % %


%% Combine and Plot two MDD objects (Advanced, for debugging)
% This is like the above example for merge, except it uses some weird
% orderings to more rigorously challenge merge.
close all;
clc
xp3 = xp(2,2,'E',[3,1,2]);
temp = MDDAxis('Singleton1',{'val1'}); xp3.axis(end+1) = temp;
xp3.printAxisInfo

xp4 = xp(2,2,:,[2,4]);
xp4 = xp4.permute([4,1,2,3]);
temp = MDDAxis('Singleton2',[3]); xp4.axis(end+1) = temp;
xp4.printAxisInfo

% Notice that xp3 and xp4 are overlapping in places. Also notice that we've
% permuted the axes and added a few singletons axes. This should not affect
% the merge, since they are singleton dimensions.

% Attempt to merge them
xp5 = merge(xp3,xp4); % or xp5 = xp3.merge(xp4);

% This throws a warning that there is an overlap, and sets xp5 = xp3
% We will disregard the message by setting the third argument to true, allowing 
% xp4 to overwrite xp3.
xp5 = merge(xp3,xp4, true, true); % or xp5 = xp3.merge(xp4, true);
xp5b = merge(xp4,xp3, true, true); % or xp5 = xp3.merge(xp4, true);
xp5 = squeeze(xp5);

% Now plot the merged dataset
dimensions = {[1,2],0};
figl; recursiveFunc(xp5,{subplot_handle,@xp_matrix_imagesc},dimensions);

% And compare this to the original.
xp6 = xp(2,2,:,[3,1,2,4]);
xp6 = squeeze(xp6);
figl; recursiveFunc(xp6,{subplot_handle,@xp_matrix_imagesc},dimensions);


%% To implement
% 
% Implement the following:
% + Make DynaSimPlotExtract more general
% + Starting work on dsPlot2 - any new requests?
```
