## Supplemental File 1 for "A biophysical model of striatal microcircuits suggests delta/theta-rhythmically interleaved gamma and beta oscillations mediate periodicity in motor control": wiki.m

```
%% MDD Wiki:
% 
% The MDD wiki contains additional information.
%
% Found at: https://github.com/davestanley/MultiDimensionalDictionary/wiki
%
% Run line below to open link in your browser:
web('https://github.com/davestanley/MultiDimensionalDictionary/wiki','-browser')
```
