## Supplemental File 1 for "A biophysical model of striatal microcircuits suggests delta/theta-rhythmically interleaved gamma and beta oscillations mediate periodicity in motor control": tutorial_MDD_toupdate.m

```
% % % % % % % % % % % % % % % % % % % % % % % % % % % % % % % % % % % % %
% % % % % % % % % % % % % % MDD Demo % % % % % % % % % % % % % % % %
% % % % % % % % % % % % % % % % % % % % % % % % % % % % % % % % % % % % %


%%

% % % % % % % % % % % % % % % % % % % % % % % % % % % % % % % % % %
% % % % % % % % % % % % % % % MDD Setup % % % % % % % % % % % % % %
% % % % % % % % % % % % % % % % % % % % % % % % % % % % % % % % % %

%% Set up paths and formatting

% Format
format compact
format short g

% Check if in MDD folder
if ~exist(fullfile('.','sample_data.mat'), 'file')
    error('Should be in MDD folder to run this code.')
end


% Add MDD toolbox to Matlab path if needed
if ~exist('MDD','class')
  addpath(genpath(pwd));
end

plot_on = false;


%% Load a sample dataset

% Load some sample simulated data
load('sample_data.mat');
load('sample_data_meta2.mat');
%%
% The file _sample_data.mat_ contains 3 variables: dat, axis_vals, and
% axis_names. In particular, _dat_ is a 4-dimensional cell array:

whos dat

%%
% Each cell in _dat_ cell contains time series output from a 
% neural network simulation. For example, here is the contents of
% _dat(1,1,2,1)_:
dat(1,1,2,1)

%%
% This is data from 20 simulated interneurons. Here is a plot of this data:

if plot_on
    % Plot one of the cells in dat
    figure; plot(dat{1,1,2,1}); title('Inhibitory (I) cell voltage');
    ylabel('Membrane voltage (mV)'); xlabel('Time (ms)');
end

%%%
% The other variables, _axis_vals_, and _axis_names_ contain metadata about
% what's in _dat_. We'll explore these more later.

%% Import the data into an MDD object
% Let's import this data into an MDD object. There are several ways to
% do this, but we'll do the simplest, which is to call the class constructor.

% Import data into MDD
mdd = MDD(dat,axis_vals,axis_names);


%% What does an MDD object do and why use one?
% When working with high-dimensional data, like that cell array _dat_, it's
% often difficult to keep track of what each dimension represents.
% *MDD objects provide a way of organizing and manipulating this 
% information.*

%%% 
% Let's print a summary of the data contained within _mdd_:
mdd.printAxisInfo

%%
% This tells us several things about our MDD object:
%%%
% * It is a 4-dimensional object with size [3,3,2,8]
% * The four axes are titled: param1, param2, populations, and variables
% * This also summarizes the values that each axis takes on. For example, the
% 'populations' axis takes on values 'E' and 'I' (for excitatory and
% inhibitory cells, respectively).

%%% 
% Therefore, an MDD object can be thought of in several ways:
%%%
% * A MATLAB matrix or cell array that can be indexed by using strings and
% regular expressions
% * An N-dimensional table (a table is equivalent to an MDD object in
% 2-dimensions)
% * A map/dictionary that associates multiple keys with a single value


%% MDD subscripts and indexing
% Scripting MDD objects works just like with normal matrices and cells. For
% example:

foo = mdd(:,:,1,2:3);
foo.printAxisInfo

%%
% Similarly, we can select axis values using substring matching (via strfind internally)
% Pull out sodium mechs for E cells only
foo = mdd(:,:,1,'iNa');
foo.printAxisInfo

%%
% If we only want to specify the values for a single axis, we can use axisSubset.
foo = mdd.axisSubset('variables', 'iNa');
foo.printAxisInfo

%%
% Pull out synaptic state variables for E cells.
foo = mdd(:,:,1,'_s');
foo.printAxisInfo

%%
% Same as before, but using regular expression syntax:
%   '/regularExpressionString/' will get passed to regexp as 'regularExpressionString' (ie without the enclosing forward slashes)
foo = mdd(:,:,1,'/_s$/');
foo.printAxisInfo

%%
% Pull out all synaptic state variables.
foo = mdd.axisSubset('variables', '_s');
foo.printAxisInfo

%%
% If only one input is provided, then it is assumed to be a linear index.
foo = mdd([142:144]);      % Take the last 3 entries in the data.
mdd5b = mdd(1:3,3,2,8);     % This produces the same result. Note that MDD 
                          % objects are "column major" - i.e., the last
                          % axis is run over first when the object is
                          % linearized.
li = false(1,144); li(142:144) = true;
mdd5c = mdd(li);            % Using logical indexing also produces the same result.
disp(isequal(foo,mdd5b));
disp(isequal(foo,mdd5c));

clear mdd5 mdd5b mdd5c

%%
% Linear indexing also works in conjunction with other forms of indexing;
% leading indices are treated normally and the remaining indices are
% linearized and indexed into.
mdd6 = mdd(3, 3, 1:2, 8);
mdd6a = mdd(3, 3, 15:16);
disp(isequal(mdd6, mdd6a));

% It's also easy to permute the axis order.
mdd_temp = mdd.permute([3,4,1,2]);    % Permute so char array axes are first
mdd_temp.printAxisInfo;

% Compare some different methods
foo = mdd_temp('E','/v/',1:9);        % Take inds 1-9 in the last 2 dimensions
mdd5b = mdd_temp('E','/v/',1:3,1:3);   % Taking a 1x1x3x3 produces the same result
mdd5c = mdd_temp('E','/v/',1:end);    % "end" does not yet work
disp(isequal(foo,mdd5b));
%disp(isequal(mdd5,mdd5c));

% Lastly, you can reference mdd.data with the following shorthand
% (This is the same as mdd.data(:,:,1,8). Regular expressions dont work in this mode)
mydata = mdd{:,:,1,8}; warning('Deprecated! #tofix'); % #tofix
mydata2 = mdd.data(:,:,1,8);
disp(isequal(mydata,mydata2));

clear mydata mydata2 mdd4 mdd5 mdd5b mdd_temp


%% %%%%%%%%%%%%%%%%%%%%%%%%%

% mdd.meta stores meta data for use by the user as they see fit.
% Here we will add some custom info to mdd.meta. This can be whatever
% you want. Here, I will use this to provide information about what is
% stored in each of the matrices in the mdd.data cell array. (Alternatively,
% we could also make each of these matrices an MDD object!)
meta = struct;
meta.datainfo(1:2) = MDDAxis;
meta.datainfo(1).name = 'time(ms)';
meta.datainfo(1).values = time;
meta.datainfo(2).name = 'cells';
meta.datainfo(2).values = [];
mdd.meta = meta;
clear meta

%%
% Using some of MDD's functions, we can visualize this data

% 
% This particular dataset is from a
% series of neural network simulations in which two parameters are varied.
% The values of these parameters (param1 and param2) are given by the first
% two axes. The remaining two axes store data about a particular
% simulation, specifically the different cell types and different variables
% associated with each cell type. 

% Tip: don't try to understand what recursiveFunc is doing - instead, try
% putting break points in the various function handles to see how this
% command works.
close all;

% Pull out a 2D subset of the data
clc
mdd4 = mdd(:,:,'E','v');
mdd4.printAxisInfo

% Set up plotting arguments         (NOTE: subplot_handle = @(mdd) xp_subplot_grid(mdd,op);)
function_handles = {@xp_subplot_grid,@xp_matrix_basicplot};   % Specifies the handles of the plotting functions
dimensions = {{'param1','param2'},{'data'}};                % Specifies which axes of mdd each function handle
                                                                % will operate on. Note that dimension 'data' refers to the 
                                                                % the contents of each element in mdd.data (e.g. the matrix of
                                                                % time series data). It must come last.
function_arguments = {{},{}};	% This allows you to supply input arguments to each of the 
                                % functions in function handles. For
                                % now we'll leave this empty.
                                                                
% Run the plot. Note the "+" icons next to each plot allow zooming. 
% figure('Units','normalized','Position',[.3 .5 .4 .5])
% recursiveFunc(mdd4,function_handles,dimensions,function_arguments);

%%
%%%
% Looking in our _mdd_ object, it contains 3 properties:
mdd

%%
% The property _data_ stores our original 4-D cell array, exactly
% the same as _dat_. The property _meta_ stores metadata optional
% additional metadata about _mdd_ and is currently empty.
% The _axis_ property contain information about each
% axis in our 4D array. For example, in _dat_, the 3rd axis represents the
% type of neural population being simulated.

mdd.axis(3)

%%
% In this particular dataset, there are different neuron populations:
% excitatory (E) cells and inhibitory (I) cells.
% The property _name_ indicates
mdd.axis(3).values{1}
mdd.axis(3).values{2}

% Let's get
% some information about this object.

%%%
% This provides some information about the size of mdd and what each of the
% 4 axes represents. 


%% %%%%%%%%%%%%%%%%%%%%%%%%%

%% Load a sample dataset and create an MDD object

% Load some sample simulated data
load('sample_data.mat');

%%%
% The file _sample_data.mat_ contains 3 variables: dat, axis_vals, and
% axis_names. I'll get more into what these contain later but, for now,
% we'll just use these to create an MDD object.

%%% 
% There are several ways to import data, but for now we'll call the class
% constructor, which is the simplest. 

% Import data into MDD
mdd = MDD(dat,axis_vals,axis_names);


%% Explore this object
% Now we have an MDD object called _mdd_. Let's see what it contains.

% Print number of dimensions
ndims(mdd)

%%

% Print size
size(mdd)

%%

% Print size
fprintf('size=%s',mat2str(size(mdd)))

%%
% Therefore, _mdd_ is a 4-dimensional 
```
