## Supplemental File 1 for "A biophysical model of striatal microcircuits suggests delta/theta-rhythmically interleaved gamma and beta oscillations mediate periodicity in motor control": mtit.m

```
%MTIT		creates a major title in a figure with many axes
%
%		MTIT
%		- creates a major title above all
%		  axes in a figure
%		- preserves the stack order of
%		  the axis handles
%
%SYNTAX
%-------------------------------------------------------------------------------
%		P = MTIT(TXT,[OPT1,...,OPTn])
%		P = MTIT(FH,TXT,[OPT1,...,OPTn])
%
%INPUT
%-------------------------------------------------------------------------------
%    FH	:	a valid figure handle		[def: gcf]
%   TXT	:	title string
%
% OPT	:	argument
% -------------------------------------------
%  xoff	:	+/- displacement along X axis
%  yoff	:	+/- displacement along Y axis
%  zoff	:	+/- displacement along Z axis
%
%		title modifier pair(s)
% -------------------------------------------
%   TPx	:	TVx
%		see: get(text) for possible
%		     parameters/values
%
%OUTPUT
%-------------------------------------------------------------------------------
% par	:	parameter structure
%  .pos :	position of surrounding axis
%   .oh	:	handle of last used axis
%   .ah :	handle of invisible surrounding axis
%   .th :	handle of main title
%
%EXAMPLE
%-------------------------------------------------------------------------------
%	subplot(2,3,[1 3]);		title('PLOT 1');
%	subplot(2,3,4); 		title('PLOT 2');
%	subplot(2,3,5); 		title('PLOT 3');
%	axes('units','inches',...
%	     'color',[0 1 .5],...
%	     'position',[.5 .5 2 2]);	title('PLOT 41');
%	axes('units','inches',...
%	     'color',[0 .5 1],...
%	     'position',[3.5 .5 2 2]);	title('PLOT 42');
%	shg;
%	p=mtit('the BIG title',...
%	     'fontsize',14,'color',[1 0 0],...
%	     'xoff',-.1,'yoff',.025);
% % refine title using its handle <p.th>
%	set(p.th,'edgecolor',.5*[1 1 1]);

% created:
%	us	24-Feb-2003		/ R13
% modified:
%	us	24-Feb-2003		/ CSSM
%	us	06-Apr-2003		/ TMW
%	us	13-Nov-2009 17:38:17

%-------------------------------------------------------------------------------
function	par=mtit(varargin)

		defunit='normalized';
	if	nargout
		par=[];
	end

% check input
	if	nargin < 1
		help(mfilename);
		return;
	end
	if	isempty(get(0,'currentfigure'))
		disp('MTIT> no figure');
		return;
	end

		vl=true(size(varargin));
	if	ischar(varargin{1})
		vl(1)=false;
		figh=gcf;
		txt=varargin{1};
	elseif	any(ishandle(varargin{1}(:)))		&&...
		ischar(varargin{2})
		vl(1:2)=false;
		figh=varargin{1};
		txt=varargin{2};
	else
		error('MTIT> invalid input');
	end
		vin=varargin(vl);
		[off,vout]=get_off(vin{:});

% find surrounding box
		ah=findall(figh,'type','axes');
	if	isempty(ah)
		disp('MTIT> no axis');
		return;
	end
		oah=ah(1);

		ou=get(ah,'units');
		set(ah,'units',defunit);
		ap=get(ah,'position');
	if	iscell(ap)
		ap=cell2mat(get(ah,'position'));
	end
		ap=[	min(ap(:,1)),max(ap(:,1)+ap(:,3)),...
			min(ap(:,2)),max(ap(:,2)+ap(:,4))];
		ap=[	ap(1),ap(3),...
			ap(2)-ap(1),ap(4)-ap(3)];

% create axis...
		xh=axes('position',ap);
% ...and title
		th=title(txt,vout{:});
		tp=get(th,'position');
		set(th,'position',tp+off);
		set(xh,'visible','off','hittest','on');
		set(th,'visible','on');

% reset original units
		ix=find(~strcmpi(ou,defunit));
	if	~isempty(ix)
	for	i=ix(:).'
		set(ah(i),'units',ou{i});
	end
	end

% ...and axis' order
		uistack(xh,'bottom');
		axes(oah);				%#ok

	if	nargout
		par.pos=ap;
		par.oh=oah;
		par.ah=xh;
		par.th=th;
	end
end
%-------------------------------------------------------------------------------
function	[off,vout]=get_off(varargin)

% search for pairs <.off>/<value>

		off=zeros(1,3);
		io=0;
	for	mode={'xoff','yoff','zoff'};
		ix=strcmpi(varargin,mode);
	if	any(ix)
		io=io+1;
		yx=find(ix);
		ix(yx+1)=1;
		off(1,io)=varargin{yx(end)+1};
		varargin=varargin(xor(ix,1));
	end
	end
		vout=varargin;
end
%-------------------------------------------------------------------------------
```
