## Supplemental File 1 for "A biophysical model of striatal microcircuits suggests delta/theta-rhythmically interleaved gamma and beta oscillations mediate periodicity in motor control": nearest.m

```
function [i] = nearest(array, val)

% NEAREST return the index of an array nearest to a scalar
% 
% [indx] = nearest(array, val)

% Copyright (C) 2002, Robert Oostenveld
%
% $Log: nearest.m,v $
% Revision 1.3  2004/12/06 12:55:57  roboos
% added support for -inf and inf, respectively returning the first and last occurence of the nearest element
%
% Revision 1.2  2003/03/17 10:37:28  roberto
% improved general help comments and added copyrights
%

% mbrealvector(array)
% mbrealscalar(val)

% ensure that it is a column vector
array = array(:);

if isnan(val)
  error('incorrect value')
end

if val>max(array)
  % return the last occurence of the nearest number
  [dum, i] = max(flipud(array));
  i = length(array) + 1 - i;
else
  % return the first occurence of the nearest number
  [mindist, i] = min(abs(array(:) - val));
end
```
