## Supplemental File 1 for "A biophysical model of striatal microcircuits suggests delta/theta-rhythmically interleaved gamma and beta oscillations mediate periodicity in motor control": nwGaussKernelRegr.m

```
function [inst_rate,time] = nwGaussKernelRegr(time,raster,pop,kwidth,Ts)

%  Nadaraya-Watson smoothing kernel regression of a rastergram using a Gaussian kernel
  cumSpikesPop_dt = zeros(size(time));
%   for  iter_dt = 1:length(time)
%     raster_dt = raster(raster(:,1)==time(iter_dt),:);
%     cumSpikesPop_dt(iter_dt) = sum(ismember(raster_dt(:,2),pop));
%   end
% --------------------------------------------
% Jason edit: faster calculation of cumSpikesPop_dt that involves
% looping only over times at which spikes occurred instead of looping over 
% all time points. Note: calculating cumSpikesPop_dt is the limiting
% factor; this implementation provides a speed up of ~(ntimes/nspikes)x.
  spktimes=unique(raster(:,1));
  for i=1:length(spktimes)
    iter_dt=(spktimes(i)==time);
    spkinds=(spktimes(i)==raster(:,1));
    cumSpikesPop_dt(iter_dt)=sum(ismember(raster(spkinds,2),pop));
  end
% --------------------------------------------
  interval = time(end)-time(1);
  ncells = length(pop);
  rate = sum(cumSpikesPop_dt)/interval/ncells;
  
%    x = time;
%    y = cumSpikesPop_dt;
%    h = kwidth;
%    rcontrol = ksr(x,y,h);
%    rcontrol.fnorm = rcontrol.f/mean(rcontrol.f)*rate;

  % (down-)sampling spike times to Fs = 1/Ts (e.g. 1 kHz) because the kernel regression takes too long otherwise
  t = 0:Ts:max(time)+Ts;
  t = t(nearest(t,min(time))):Ts:t(nearest(t,max(time)));
  dt = time(2)-time(1);
  cumSpikesPop_dt = resample(cumSpikesPop_dt,1,round(Ts/dt),2);
  flag_interp = 0; % set this to 1 if you want to interpolate to the previous sampling frequency

  if ~exist('t','var')
    t = time;
    flag_interp = 0;
  end

  x = t;
  y = cumSpikesPop_dt;
  h = kwidth;
  r = ksr(x,y,h);
  r.fnorm = r.f/mean(r.f)*rate;
  if min(r.fnorm) < 0
    r.fnorm = r.fnorm - min(r.fnorm);
  end

  if flag_interp
    inst_rate = interp1(t,r.fnorm,time,'pchip');
  else
    inst_rate = r.fnorm;
    time = r.x;
  end

%    figure('color','none','visible','off')
%    hold on
%    set(gca,'layer','top','color','none')
%    plot(time,rcontrol.fnorm,'-','color',[0,0.6,1],'linewidth',1*scalingFig)
%    plot(t,r.fnorm,'-','color',[1,0.4,0.4],'linewidth',1*scalingFig)
%    title('Gaussian kernel regression','fontSize',16*scalingFig)
%    xlabel('Time (s)','fontSize',16*scalingFig)
%    ylabel('Instantaneous firing rate','fontSize',16*scalingFig)
%    set(gca,'fontSize',16*scalingFig,'LineWidth',1*scalingFig,'TickDir','out','Box','off')
%    plot2svg('gaussRegr.svg')
%
%    if flag_interp
%      figure('color','none','visible','off')
%      hold on
%      set(gca,'layer','top','color','none')
%      plot(time,inst_rate,'-','color',[0,0.6,1],'linewidth',1*scalingFig)
%      plot(t,r.fnorm,'-','color',[1,0.4,0.4],'linewidth',1*scalingFig)
%      title('Gaussian kernel regression vs interpolated curve','fontSize',16*scalingFig)
%      xlabel('Time (s)','fontSize',16*scalingFig)
%      ylabel('Instantaneous firing rate','fontSize',16*scalingFig)
%      set(gca,'fontSize',16*scalingFig,'LineWidth',1*scalingFig,'TickDir','out','Box','off')
%      plot2svg('gaussRegrVSinterpCurve.svg')
%
%      figure('color','none','visible','off')
%      hold on
%      set(gca,'layer','top','color','none')
%      plot(time,inst_rate-rcontrol.fnorm,'-','color',[1,0.4,0.4],'linewidth',1*scalingFig)
%      title('Diff Gaussian kernel regression','fontSize',16*scalingFig)
%      xlabel('Time (s)','fontSize',16*scalingFig)
%      ylabel('Instantaneous firing rate','fontSize',16*scalingFig)
%      set(gca,'fontSize',16*scalingFig,'LineWidth',1*scalingFig,'TickDir','out','Box','off')
%      plot2svg('diffGaussRegrVSinterpCurve.svg')
%    end
%  end
```
