## Supplemental File 1 for "A biophysical model of striatal microcircuits suggests delta/theta-rhythmically interleaved gamma and beta oscillations mediate periodicity in motor control": rng_octave.m

```
function [rand_seed,randn_seed] = rng_octave(x)
%rng_octave(x) establishes the seed for the random number generator of rand and randn
%x must be:
%- a numeric value that sets the seed value
%- 'shuffle': it seeds rng based on current time
%- 'default': it sets the seed = 0
%- 'seed': it reports the seed of the rng
%- 'state': it reports the state of the rng, so can be replicated afterwards
%if x is empty or missing, rng returns the seed of the random number generator

  errmsg = 'only a single numeric or limited string argument is supported, type help rng_octave for details';

  if nargin > 1
    error(errmsg);
  elseif nargin < 1 || isempty(x)
    x = 'seed';
  elseif ischar(x)
    if strcmp(x,'shuffle')
      x = now;
    elseif strcmp(x,'default')
      x = 0;
    elseif ~strcmp(x,'seed') && ~strcmp(x,'state')
      error(errmsg);
    end
  elseif ~isnumeric(x)
    error(errmsg);
  end
  if strcmp(x,'seed')
    rand_seed = rand('seed');
    randn_seed = randn('seed');
  elseif strcmp(x,'state')
    rand_seed = rand('state');
    randn_seed = randn('state');
  else
    rand_seed = x;
    randn_seed = x;
    rand('seed',x);
    randn('seed',x);
  end
end
```
