## Supplemental File 1 for "A biophysical model of striatal microcircuits suggests delta/theta-rhythmically interleaved gamma and beta oscillations mediate periodicity in motor control": unique_octave.m

```
## Copyright (C) 2000-2016 Paul Kienzle
## Copyright (C) 2008-2009 Jaroslav Hajek
##
## This file is part of Octave.
##
## Octave is free software; you can redistribute it and/or modify it
## under the terms of the GNU General Public License as published by
## the Free Software Foundation; either version 3 of the License, or (at
## your option) any later version.
##
## Octave is distributed in the hope that it will be useful, but
## WITHOUT ANY WARRANTY; without even the implied warranty of
## MERCHANTABILITY or FITNESS FOR A PARTICULAR PURPOSE.  See the GNU
## General Public License for more details.
##
## You should have received a copy of the GNU General Public License
## along with Octave; see the file COPYING.  If not, see
## <http://www.gnu.org/licenses/>.

## -*- texinfo -*-
## @deftypefn  {} {} unique (@var{x})
## @deftypefnx {} {} unique (@var{x}, "rows")
## @deftypefnx {} {[@var{y}, @var{i}, @var{j}] =} unique (@dots{})
## @deftypefnx {} {[@var{y}, @var{i}, @var{j}] =} unique (@dots{}, "first")
## @deftypefnx {} {[@var{y}, @var{i}, @var{j}] =} unique (@dots{}, "last")
## Return the unique elements of @var{x} sorted in ascending order.
##
## If the input @var{x} is a column vector then return a column vector;
## Otherwise, return a row vector.  @var{x} may also be a cell array of
## strings.
##
## If the optional argument @qcode{"rows"} is given then return the unique
## rows of @var{x} sorted in ascending order.  The input must be a 2-D matrix
## to use this option.
##
## If requested, return index vectors @var{i} and @var{j} such that
## @code{@var{y} = @var{x}(@var{i})} and @code{@var{x} = @var{y}(@var{j})}.
##
## Additionally, if @var{i} is a requested output then one of
## @qcode{"first"} or @qcode{"last"} may be given as an input.  If
## @qcode{"last"} is specified, return the highest possible indices in
## @var{i}, otherwise, if @qcode{"first"} is specified, return the lowest.
## The default is @qcode{"last"}.
## @seealso{union, intersect, setdiff, setxor, ismember}
## @end deftypefn

function [y, i, j] = unique_octave (x, varargin)

  if (nargin < 1)
    print_usage ();
  elseif (! (isnumeric (x) || islogical (x) || ischar (x) || iscellstr (x)))
    error ("unique: X must be an array or cell array of strings");
  endif

  if (nargin > 1)
    ## parse options
    if (! iscellstr (varargin))
      error ("unique: options must be strings");
    endif

    optrows  = any (strcmp ("rows", varargin));
    optfirst = any (strcmp ("first", varargin));
    optlast  = any (strcmp ("last", varargin));
    optstable  = any (strcmp ("stable", varargin));
    if (optfirst && optlast)
      error ('unique: cannot specify both "first" and "last"');
    elseif (optrows && optstable)
      error ('unique: cannot specify both "optrows" and "optstable"');
    elseif (optfirst + optlast + optrows + optstable != nargin-1)
      error ("unique: invalid option");
    endif

    if (optrows && iscellstr (x))
      warning ('unique: "rows" is ignored for cell arrays');
      optrows = false;
    endif
  else
    optrows = false;
    optfirst = false;
    optstable = false;
  endif

  ## FIXME: The operations
  ##
  ##   match = (y(1:n-1) == y(2:n));
  ##   y(idx) = [];
  ##
  ## are very slow on sparse matrices.  Until they are fixed to be as
  ## fast as for full matrices, operate on the nonzero elements of the
  ## sparse array as long as we are not operating on rows.

  if (issparse (x) && ! optrows && nargout <= 1)
    if (nnz (x) < numel (x))
      y = unique ([0; nonzeros(x)], varargin{:});
    else
      ## Corner case where sparse matrix is actually full
      y = unique (full (x), varargin{:});
    endif
    return;
  endif

  if (optstable)
    [~,ii,jj] = unique(x,'first');
    i = sort(ii);
    j = jj(i);
    y = x(i);
    return;
  endif

  if (optrows)
    n = rows (x);
    dim = 1;
  else
    n = numel (x);
    dim = (rows (x) == 1) + 1;
  endif

  y = x;
  ## Special cases 0 and 1
  if (n == 0)
    if (! optrows && isempty (x) && any (size (x)))
      if (iscellstr (y))
        y = cell (0, 1);
      else
        y = zeros (0, 1, class (y));
      endif
    endif
    i = j = [];
    return;
  elseif (n == 1)
    i = j = 1;
    return;
  endif

  if (optrows)
    if (nargout > 1)
      [y, i] = sortrows (y);
    else
      y = sortrows (y);
    endif
    match = all (y(1:n-1,:) == y(2:n,:), 2);
    y(match,:) = [];
  else
    if (! isvector (y))
      y = y(:);
    endif
    if (nargout > 1)
      [y, i] = sort (y);
    else
      y = sort (y);
    endif
    if (iscellstr (y))
      match = strcmp (y(1:n-1), y(2:n));
    else
      match = (y(1:n-1) == y(2:n));
    endif
    y(match) = [];
  endif

  if (isargout (3))
    j = i;
    if (dim == 1)
      j(i) = cumsum ([1; ! match]);
    else
      j(i) = cumsum ([1, ! match]);
    endif
  endif

  if (isargout (2))
    idx = find (match);
    if (optfirst)
      idx += 1;   # in-place is faster than other forms of increment
    endif
    i(idx) = [];
  endif

endfunction


%!assert (unique ([1 1 2; 1 2 1; 1 1 2]), [1;2])
%!assert (unique ([1 1 2; 1 0 1; 1 1 2],"rows"), [1 0 1; 1 1 2])
%!assert (unique ([]), [])
%!assert (unique ([1]), [1])
%!assert (unique ([1 2]), [1 2])
%!assert (unique ([1;2]), [1;2])
%!assert (unique ([1,NaN,Inf,NaN,Inf]), [1,Inf,NaN,NaN])
%!assert (unique ({"Foo","Bar","Foo"}), {"Bar","Foo"})
%!assert (unique ({"Foo","Bar","FooBar"}'), {"Bar","Foo","FooBar"}')
%!assert (unique (zeros (1,0)), zeros (0,1))
%!assert (unique (zeros (1,0), "rows"), zeros (1,0))
%!assert (unique (cell (1,0)), cell (0,1))
%!assert (unique ({}), {})
%!assert (unique ([1,2,2,3,2,4], "rows"), [1,2,2,3,2,4])
%!assert (unique ([1,2,2,3,2,4]), [1,2,3,4])
%!assert (unique ([1,2,2,3,2,4]', "rows"), [1,2,3,4]')
%!assert (unique (sparse ([2,0;2,0])), [0,2]')
%!assert (unique (sparse ([1,2;2,3])), [1,2,3]')
%!assert (unique ([1,2,2,3,2,4]', "rows"), [1,2,3,4]')
%!assert (unique (single ([1,2,2,3,2,4]), "rows"), single ([1,2,2,3,2,4]))
%!assert (unique (single ([1,2,2,3,2,4])), single ([1,2,3,4]))
%!assert (unique (single ([1,2,2,3,2,4]'), "rows"), single ([1,2,3,4]'))
%!assert (unique (uint8 ([1,2,2,3,2,4]), "rows"), uint8 ([1,2,2,3,2,4]))
%!assert (unique (uint8 ([1,2,2,3,2,4])), uint8 ([1,2,3,4]))
%!assert (unique (uint8 ([1,2,2,3,2,4]'), "rows"), uint8 ([1,2,3,4]'))

%!test
%! [a,i,j] = unique ([1,1,2,3,3,3,4]);
%! assert (a, [1,2,3,4]);
%! assert (i, [2,3,6,7]);
%! assert (j, [1,1,2,3,3,3,4]);
%!
%!test
%! [a,i,j] = unique ([1,1,2,3,3,3,4]', "first");
%! assert (a, [1,2,3,4]');
%! assert (i, [1,3,4,7]');
%! assert (j, [1,1,2,3,3,3,4]');
%!
%!test
%! [a,i,j] = unique ({"z"; "z"; "z"});
%! assert (a, {"z"});
%! assert (i, [3]');
%! assert (j, [1;1;1]);
%!
%!test
%! A = [1,2,3;1,2,3];
%! [a,i,j] = unique (A, "rows");
%! assert (a, [1,2,3]);
%! assert (A(i,:), a);
%! assert (a(j,:), A);

## Test input validation
%!error unique ()
%!error <X must be an array or cell array of strings> unique ({1})
%!error <options must be strings> unique (1, 2)
%!error <cannot specify both "first" and "last"> unique (1, "first", "last")
%!error <invalid option> unique (1, "middle")
%!error <invalid option> unique ({"a", "b", "c"}, "UnknownOption")
%!error <invalid option> unique ({"a", "b", "c"}, "UnknownOption1", "UnknownOption2")
%!error <invalid option> unique ({"a", "b", "c"}, "rows", "UnknownOption2")
%!error <invalid option> unique ({"a", "b", "c"}, "UnknownOption1", "last")
%!warning <"rows" is ignored for cell arrays> unique ({"1"}, "rows");
```
