## Supplemental File 1 for "A biophysical model of striatal microcircuits suggests delta/theta-rhythmically interleaved gamma and beta oscillations mediate periodicity in motor control": plot2svg.m

```
function varargout = plot2svg(varargin)
  fprintf('\n\n');
  message_deprecated = ['Use of the plot2svg function is deprecated in the fig2svg toolbox and will be removed in next version. Please use the fig2svg function instead.', newline, newline];
  warning(message_deprecated);
  varargout{:} = fig2svg(varargin{:});
end
```
