## Supplemental File 1 for "A biophysical model of striatal microcircuits suggests delta/theta-rhythmically interleaved gamma and beta oscillations mediate periodicity in motor control": readtext.m

```
function      [data, result]= readtext(text, delimiter, comment, quotes, options)

%  Usage:     [data, result]= readtext(source, delimiter, comment, quotes, options)
% 
% Whatever text (file) you give it, readtext returns an array of the contents (or send me a 
%   bug report). Matlab can't read variable length lines or variable type values with the standard 
%   library. readtext can read any text file. Any string (or even regexp) can be delimiting, 
%   default is a comma. Everything after (and including) a comment character, until the line end, 
%   is ignored. Quote characters may also be given, everything between them is treated as one item. 
%   There are options to control what will be converted to numbers and how empty items are saved. 
% 
% If you find any errors, please let me know: peder at axensten dot se.
% 
% source:     the file to be read. May be a file path or just the file name.
%         OR: The text itself, see 'textsource', below. 
% 
% delimiter:  (default: ',') any non-empty string. May be a regexp, but this is slow on large files. 
% 
% comment:    (default: '') zero or one character. Anything after (and including) this character, 
%   until the end of the line, will be ignored. 
% 
% quotes:     (default: '') zero, one (opening quote equals closing), or two characters (opening 
%   and closing quote) to be treated as paired braces. Everything between the quotes will be 
%   treated as one item. The quotes will remain. Quotes may be nested.
% 
% options:    (default: '') may contain (concatenate combined options): 
% - 'textsource': source contains the actual text to be processed, not the file name.
% - 'textual': no numeric conversion ('data' is a cell array of strings only), 
% - 'numeric': everything is converted to a number or NaN ('data' is a numeric array, empty items 
%   are converted to NaNs unless 'empty2zero' is given), 
% - 'empty2zero': an empty field is saved as zero, and 
% - 'empty2NaN': an empty field is saved as NaN. 
% - 'usewaitbar': call waitbar to report progress. If you find the wait bar annoying, get 'waitbar 
%   alternative' at http://www.mathworks.com/matlabcentral/fileexchange/loadFile.do?objectId=11398
% 
% data:       A cell array containing the read text, divided into cells by delimiter and line 
%   endings. 'data' will be empty if the file is not found, could not be opened, or is empty. 
%   With the option 'numeric', 'data' will be a numeric array, with 'textual', 'data' will be a 
%   cell array of strings only, and otherwise it will be a mixed cell array. For Matlab < version 7, 
%   returned strings may contain leading white-space.
% 
% result:     a structure:
% .min: minimum number of columns found in a line.
% .max: number of columns in 'data', before removing empty columns.
% .rows: number of rows in 'data', before removing empty rows. 
% .numberMask: true, if numeric conversion ('NaN' converted to NaN counts).
% .number: number of numeric conversions ('NaN' converted to NaN counts).
% .emptyMask: true, if empty item in file.
% .empty: number of empty items in file.
% .stringMask: true, if non-number and non-empty.
% .string: number of non-number, non-empty items.
% .quote: number of quotes. 
% 
% EXAMPLE 1:  [a,b]= readtext('txtfile', '[,\t]', '#', '"', 'numeric-empty2zero')
% This will load the file 'txtfile' into variable a, treating any of tab or comma as
%   delimiters. Everything from and including # to the next newline will be ignored. 
%   Everything between two double quotes will be treated as a string. Everything will 
%   be converted to numbers and a numeric array returned. Non-numeric items will become 
%   NaNs and empty items are converted to zero. 
% 
% EXAMPLE 2:  a= readtext('The, actual, text, to, process', ',', '', '', 'textsource')
% This will process the actual text string, returning a cell string of the five words. 
% 
% COPYRIGHT (C) Peder Axensten (peder at axensten dot se), 2006-2007.

% INSPIRATION: loadcell.m (id 1965). The goal of readtext is to be at least as flexible (you be 
%   the judge) and quicker. On my test file (see below), readtext is about 3--4 times 
%   as quick, maybe even more on large files. In readtext you may use a regexp as 
%   delimiter and it can ignore comments in the text file. 
% 
% SPEED:      Reading a 1MB file (150000 items!) with 'numeric' takes about 100 seconds on a 
%   fairly slow system. Time scales approximately linearly with input file size. 
% - Conversion from string to numeric is slow (I can't do anything about this), but using the 
%   option 'textual' is a lot quicker (above case takes 12 seconds).
% - Using a regexp delimiter is slower (during initializing), it adds 250 seconds! 
% 
% HISTORY:
% Version 1.0, 2006-05-03.
% Version 1.1, 2006-05-07:
% - Made 'options' case independent. 
% - Removed result.errmess -- now use error(errmess) instead. 
% - Removed result.nan -- it was equivalent to result.string, so check this instead.
% - Added some rows', 'result' fields: 'numberMask', 'emptyMask', and 'stringMask' 
%   (see 'result:', above).
% - A few small bug fixes.
% Version 1.2, 2006-06-06:
% - Now works in Matlab 6.5.1 (R13SP1) (maybe 6.5 too), versions <6.5 will NOT work.
% Version 1.3, 2006-06-20:
% - Better error report when file open fails. 
% - Somewhat quicker. 
% - Recommends 'waitbar alternative'. Ok with Matlab orig. waitbar too, of course. 
% Version 1.4, 2006-07-14:
% - Close waitbar instead of deleting it, and some other minor waitbar compatibility fixes. 
% Version 1.5, 2006-08-13:
% - No more (La)TeX formatting of file names. 
% - Prefixed waitbar messages with '(readtext)'. 
% Version 1.6, 2006-10-02:
% - Better removal of comments. Could leave an empty first row before. 
% - Added a 'usewaitbar' option. 
% - Now removes empty last columns and rows. 
% Version 1.7, 2006-01-04:
% - Quicker in 'mixed' and 'numeric' modes. It's still the numeric conversion that's slow. 
% - Made newline handling more robust. 
% - Made numeric conversion more robust (now ignores leading space chars). 
% - Now emits an error if delimiter is empty.
% - Added some stuff to the help text.
% - Simplified code somewhat. 
% Version 1.8, 2007-03-08:
% - Fixed a problem when the comment character was a regexp character, such as '*'. 
% - Fixed a problem when reading files with no data. 
% Version 1.9, 2007-03-26:
% - Can now handle a string directly, not just files. See 'textsource', in help readtext.
% - Improved compatibility with Matlab 6.x regarding waitbar calls. 
% - Fixed a bug where readtext failed to recognize a quote if there was only one in the text.
% - Fixed a bug when processing source of delimiters only.
% - Help text: added an example, edited some in general.
% 
% TO DO:
% - Add result.quoteMask.
% - Add 'removeemptycolumns' and 'removeemptyrows' options. 
% - Use optional id/value pairs for options:
%   * 'Delimiter', <string>                  (default is ',')
%   * 'RegExpDelimiter', <regexp>            (default is '')
%   * 'CommentChar', <string>                (default is '')
%   * 'Quote', ''/<one char>/<two chars>     (default is '')
%   * 'Output', 'Mixed'/'Textual'/'Numeric'  (default is 'Mixed')
%   * 'EmptyNum', NaN/Inf/-Inf/<number>      (default is NaN for 'mixed' and '' for 'textual')
%   * 'WaitBar', 'off'/'on'                  (default is 'off')
%   'Delimiter' and 'RegExpDelimiter' are exclusive. 

% KEYWORDS:     import, read, load, text, delimited, cell, numeric, array, flexible
% 
% REQUIREMENTS: Matlab 7.0.1 (R14SP1).

%%%%%%%%%%%%%%%%%%%%%%%%%%%%%%%%%%%%%%%%%%%%%%%%%%%%%%%%%%%%%%%%%%%%%%%%%%%%%
	
	% Read (or set to default) the input arguments.
	if((nargin < 1) || ~ischar(text))		% Is there a file name?
		error('First argument must be the source!'); 
	end
	opts.delimiter=		',';									% Default delimiter value.
	opts.comment=		'';										% Default comment value.
	opts.quotes=		'';										% Default quotes value.
	opts.file=			true;									% Default is file name in source.
	opts.format=		'mixed';								% Default format value.
	opts.op_empty=		[];										% Ignore empties. 
	opts.fname=			'text';
	if(nargin >= 2), opts.delimiter=	delimiter;		end
	if(nargin >= 3), opts.comment=		comment;		end
	if(nargin >= 4), opts.quotes=		quotes;			end
	if(nargin >= 5), options=			options;
	else			 options=			'';
	end
	
	if    (~ischar(opts.delimiter) || isempty(opts.delimiter))
		error('Argument ''delimiter'' must be a non-empty string.');
	elseif(~ischar(opts.comment)   || (length(opts.comment) > 1))
		error('Argument ''comment'' must be a string of maximum one character.');
	elseif(~ischar(opts.quotes)    || (length(opts.quotes) > 2))
		error('Argument ''quotes'' must be a string of maximum two characters.');
	elseif(~ischar(options)   )
		error('Argument ''options'' must be a string.');
	end
	mywaitbar=			@emptywaitbar;							% Default is using no waitbar ...
	th=					[];										% ... so empty waitbar handle.
	options=			lower(options);
	if(~isempty(strfind(options, 'textsource'))),	opts.file= false;			end
	if(~isempty(strfind(options, 'numeric'))),		opts.format= 'numeric';		end
	if(~isempty(strfind(options, 'textual'))),		opts.format= 'textual';		end
	if(~isempty(strfind(options, 'empty2zero'))),	opts.op_empty= 0;	% Replace by zero
	elseif(strcmp(opts.format, 'numeric') || ~isempty(strfind(options, 'empty2nan')))
													opts.op_empty= NaN;	% Replace by NaN.
	end
	if(strcmp(opts.format, 'textual')), opts.op_empty= num2str(opts.op_empty);	end	% Textual 'empty'.
	
	% Set the default return values.
	result.min=		Inf;
	result.max=		0;
	result.quote=	0;
	
	% Read the file.
	if(opts.file)
		opts.fname=		text;
		[fid, errmess]=	fopen(text, 'r');							% Open the file.
		if(fid < 0), error(['Trying to open ''' opts.fname ''': ' errmess]); end
		text=			transpose(fread(fid, 'uchar=>char'));		% Read the file.
		fclose(fid);												% Close the file.
	end
	
	if(~isempty(strfind(options, 'usewaitbar')))
		mywaitbar=		@waitbar;
		th= 			mywaitbar(0, '(readtext) Initialising...');% Show waitbar.
		set(findall(th, '-property', 'Interpreter'), 'Interpreter', 'none');% No (La)TeX formatting. 
	end
	
	% Clean up the text.
	eol=			char(10);									% Using unix-style eol. 
	text=			strrep(text, [char(13) char(10)], eol);		% Replace Windows-style eol.
	text=			strrep(text, char(13), eol);				% Replace MacClassic-style eol.
	if(~isempty(opts.comment))									% Remove comments.
		text=	regexprep(text, ['^\' opts.comment '[^' eol ']*' eol], '');	% Remove entire commented lines. 
		text=	regexprep(text, [ '\' opts.comment '[^' eol ']*'], '');		% Remove commented line endings. 
	end
	if(isempty(text) || text(end) ~= eol),	text= [text eol];	end	% End string with eol, if none.
	
	% Find column and row dividers.
	opts.delimiter=		strrep(opts.delimiter, '\t', char( 9));	% Convert to one char, quicker?
	opts.delimiter=		strrep(opts.delimiter, '\n', char(10));
	opts.delimiter=		strrep(opts.delimiter, '\r', char(13));
	opts.delimiter=		strrep(opts.delimiter, '\f', char(12));
	opts.delimiter=		strrep(opts.delimiter, [char(13) char(10)], eol);% Replace Windows-style eol.
	opts.delimiter=		strrep(opts.delimiter, char(13), eol);	% Replace MacClassic-style eol.
	if(1 == length(opts.delimiter))								% Find column dividers quickly.
		delimS=		find((text == opts.delimiter) | (text == eol));
		delimE=		delimS;
	elseif(isempty(regexp(opts.delimiter, '[\+\*\?\|\[\^\$<>\.\\]', 'once'))) % Find them rather quickly.
		delimS=		strfind(text, opts.delimiter);
		eols=		find(text == eol);
		delimE=		union(eols, delimS + length(opts.delimiter) - 1);
		delimS=		union(eols, delimS);
	else														% Find them with regexp.
		[delimS, delimE]=	regexp(text, [opts.delimiter '|' eol]);
	end
	divRow=			[0, find(text == eol)];						% Find row dividers+last.
	
	% Keep quoted text together.
	if(~isempty(opts.quotes))									% Should we look for quotes?
		if((length(opts.quotes) == 1) || (opts.quotes(1) == opts.quotes(2)))	% Opening char == ending.
			exclE=			find(text == opts.quotes(1));
			exclS=			exclE(1:2:end);
			exclE=			exclE(2:2:end);
		else													% Opening char ~= closing.
			exclS=			find(text == opts.quotes(1));
			exclE=			find(text == opts.quotes(2));
		end
		if((length(exclS) ~= length(exclE)) || any(exclS > exclE))
			close(th);											% Close waitbar or it'll linger.
			error('Opening and closing quotes don''t match in %s.', opts.fname); 
		elseif(~isempty(exclS))									% We do have quoted text.
			mywaitbar(0, th, '(readtext) Doing quotes...');		% Inform user.
			r=		1;
			rEnd=	length(exclS);
			n=		1;
			nEnd=	length(delimS);
			result.quote=	rEnd;
			exclS(end+1)=	0;	% This and next lines are needed in cases with only one quote in text.
			exclE(end+1)=	0;
			while((n <= nEnd) && (r <= rEnd)) % "Remove" delimiters and newlines within quotes.
				while((r <= rEnd) && (delimS(n) > exclE(r))), r= r+1;	end	% Next end-quote after newline.
				while((n <= nEnd) && (delimS(n) < exclS(r))), n= n+1;	end	% Next newline after strart-quote.
				while((n <= nEnd) && (delimS(n) >= exclS(r)) && (delimS(n) <= exclE(r)))
					delimS(n)=	0;											% Newlines inside quote. 
					n=			n+1;
				end
				mywaitbar(n/nEnd);								% Update waitbar.
			end
			mywaitbar(1);
			delimE=	delimE(delimS > 0);
			delimS=	delimS(delimS > 0);
		end
	end
	delimS=		delimS-1;										% Last char before delimiter.
	delimE=		[1 delimE(1:end-1)+1];							% First char after delimiter.
	
	% Do the stuff: convert text to cell (and maybe numeric) array.
	mywaitbar(0, th, sprintf('(readtext) Processing ''%s''...', opts.fname));
	r=				1;
	c=				1;											% Presize data to optimise speed.
	data=			cell(length(divRow), ceil(length(delimS)/(length(divRow)-1)));
	nums=			zeros(size(data));							% Presize nums to optimise speed.
	nEnd=			length(delimS);								% Prepare for a waitbar.
	istextual=		strcmp(opts.format, 'textual');
	for n=1:nEnd
		temp= 			strtrim(text(delimE(n):delimS(n)));		% Textual item.
		data{r, c}= 	temp;									% Textual item.
		if(~istextual)
			lenT=			length(temp);
			if(lenT > 0)
				% Try to get 123, 123i, 123i + 45, or 123i - 45
				[a, count, errmsg, nextindex]=	sscanf(temp, '%f %1[ij] %1[+-] %f', 4);
				if(isempty(errmsg) && (nextindex > lenT))
					if    (count == 1),			nums(r, c)=		a;
					elseif(count == 2),			nums(r, c)=		a(1)*i;
					elseif(count == 4),			nums(r, c)=		a(1)*i + (44 - a(3))*a(4);
					else						nums(r, c)=		NaN;
					end
				elseif(regexpi(temp, '[^0-9eij \.\+\-]', 'once'))	% Remove non-numbers.
					nums(r, c)=		NaN;
				else
					nums(r, c)= 	s2n(temp, lenT);			% Some other kind of complex number.
				end
			else			nums(r, c)=	NaN;
			end
		end
		if(text(delimS(n)+1) == eol)							% Next row.
			result.min=		min(result.min, c);					% Find shortest row.
			result.max=		max(result.max, c);					% Find longest row.
			r=				r+1;
			c=				0;
			if(bitand(r, 15) == 0), mywaitbar(n/nEnd);	end		% Update waitbar.
		end
		c=				c+1;
	end
	
	% Clean up the conversion and do the result statistics.
	mywaitbar(0, th, '(readtext) Cleaning up...');				% Inform user.
	data=				data(1:(r-1), 1:result.max);			% In case we started off to big.
	if(~strcmp(opts.format, 'textual')), nums= nums(1:(r-1), 1:result.max);	end		% In case we started off to big.
	if(all(cellfun('isempty', data)))
		data= 			{};
		r=				1;
		result.min=		0;
		result.max=		0;
	else
		while((size(data, 2) > 1) && all(cellfun('isempty', data(end, :))))	% Remove empty last lines. 
			data=	data(1:end-1, :); 
			nums=	nums(1:end-1, :); 
			r=		r-1;
		end 
		while((size(data, 1) > 1) && all(cellfun('isempty', data(:, end))))	% Remove empty last columns. 
			data=	data(:, 1:end-1); 
			nums=	nums(:, 1:end-1); 
			c=		c-1;
		end 
	end
	result.rows=		r-1;
	empties=			cellfun('isempty', data);				% Find empty items.
	result.emptyMask=	empties;
	if(strcmp(opts.format, 'textual'))
		result.numberMask=	repmat(false, size(data));			% No numbers, all strings.
		result.stringMask=	~empties;							% No numbers, all strings.
		data(empties)=		{opts.op_empty};					% Set correct empty value.
	else
		if(isempty(data)),	result.numberMask=	[];
		else				result.numberMask=	~(isnan(nums) & ~strcmp(data, 'NaN'));	% What converted well.
		end
		if(strcmp(opts.format, 'numeric'))
			nums(empties)=		opts.op_empty;					% Set correct empty value.
			data=				nums;							% Return the numeric array.
			result.stringMask=	~(empties | result.numberMask);	% Didn't convert well: so strs.
		else
			data(result.numberMask)= num2cell(nums(result.numberMask));	% Copy back numerics.
			data(empties)=		{opts.op_empty};						% Set correct empty value.
			result.stringMask=	cellfun('isclass', data, 'char');	% Well, the strings.
		end
	end
	result.empty=		sum(result.emptyMask(:));				% Count empties.
	result.numberMask=	result.numberMask & ~result.emptyMask;	% Empties don't count.
	result.number=		sum(result.numberMask(:));				% Count numbers.
	result.stringMask=	result.stringMask & ~result.emptyMask;	% Empties don't count.
	result.string=		sum(result.stringMask(:));				% Count strings.
	
 	close(th);													% Removing the waitbar. 
end


function x= s2n(s, lenS)
	x=		NaN;

	% Try to get 123 + 23i or 123 - 23i
	[a,count,errmsg,nextindex] = sscanf(s,'%f %1[+-] %f %1[ij]',4);
	if(isempty(errmsg) && (nextindex > lenS))
		if(count == 4),				x=		a(1) + (44 - a(2))*a(3)*i;
		end
		return
	end

	% Try to get i, i + 45, or i - 45
	[a,count,errmsg,nextindex] = sscanf(s,'%1[ij] %1[+-] %f',3);
	if(isempty(errmsg) && (nextindex > lenS))
		if(count == 1),				x=		i;
		elseif(count == 3),			x=		i + (44 - a(2))*a(3);
		end
		return
	end

	% Try to get 123 + i or 123 - i
	[a,count,errmsg,nextindex] = sscanf(s,'%f %1[+-] %1[ij]',3);
	if(isempty(errmsg) && (nextindex > lenS))
		if(count == 1),				x=		a(1);
		elseif(count == 3),			x=		a(1) + (44 - a(2))*i;
		end
		return
	end

	% Try to get -i, -i + 45, or -i - 45
	[a,count,errmsg,nextindex] = sscanf(s,'%1[+-] %1[ij] %1[+-] %f',4);
	if(isempty(errmsg) && (nextindex > lenS))
		if(count == 2),				x=		(44 - a(1))*i;
		elseif(count == 4),			x=		(44 - a(1))*i + (44 - a(3))*a(4);
		end
		return
	end

	% Try to get 123 + 23*i or 123 - 23*i
	[a,count,errmsg,nextindex] = sscanf(s,'%f %1[+-] %f %1[*] %1[ij]',5);
	if(isempty(errmsg) && (nextindex > lenS))
		if(count == 5),				x=		a(1) + (44 - a(2))*a(3)*i;
		end
		return
	end

	% Try to get 123*i, 123*i + 45, or 123*i - 45
	[a,count,errmsg,nextindex] = sscanf(s,'%f %1[*] %1[ij] %1[+-] %f',5);
	if(isempty(errmsg) && (nextindex > lenS))
		if(count == 1),				x=		a;
		elseif(count == 3),			x=		a(1)*i;
		elseif(count == 5),			x=		a(1)*i + (44 - a(4))*a(5);
		end
		return
	end

	% Try to get i*123 + 45 or i*123 - 45
	[a,count,errmsg,nextindex] = sscanf(s,'%1[ij] %1[*] %f %1[+-] %f',5);
	if(isempty(errmsg) && (nextindex > lenS))
		if(count == 1),				x=		i;
		elseif(count == 3),			x=		i*a(3);
		elseif(count == 5),			x=		i*a(3) + (44 - a(4))*a(5);
		end
		return
	end

	% Try to get -i*123 + 45 or -i*123 - 45
	[a,count,errmsg,nextindex] = sscanf(s,'%1[+-] %1[ij] %1[*] %f %1[+-] %f',6);
	if(isempty(errmsg) && (nextindex > lenS))
		if(count == 2),				x=		(44 - a(1))*i;
		elseif(count == 4),			x=		(44 - a(1))*i*a(4);
		elseif(count == 6),			x=		(44 - a(1))*i*a(4) + (44 - a(5))*a(6);
		end
		return
	end

	% Try to get 123 + i*45 or 123 - i*45
	[a,count,errmsg,nextindex] = sscanf(s,'%f %1[+-] %1[ij] %1[*] %f',5);
	if(isempty(errmsg) && (nextindex > lenS))
		if(count == 5),				x=		a(1) + (44 - a(2))*i*a(5);
		end
		return
	end

	% None of the above cases.
	x=		NaN;

end


function emptywaitbar(varargin)
end
```
