## Supplemental File 1 for "A biophysical model of striatal microcircuits suggests delta/theta-rhythmically interleaved gamma and beta oscillations mediate periodicity in motor control": reportUI.m

```
function ui = reportUI
% function that reports ui, that is whether Octave or matlab is in use
LIC = license('inuse');
ui = LIC.feature;
% matlab toolboxes and octave packages are added to inuse, unfortunately 'matlab'' appears last (after tootlboxes) and octave first (before packages), what follows is a workaround to always report the proper UI:
if ~strcmp(ui,'octave')
  ui = 'matlab';
end
```
