## Supplemental File 1 for "A biophysical model of striatal microcircuits suggests delta/theta-rhythmically interleaved gamma and beta oscillations mediate periodicity in motor control": rng_wrapper.m

```
function out = rng_wrapper(in,varargin)
% Purpose: call the Matlab or Octave specific unique function
%
% Author: Jason Sherfey, PhD <jssherfey@gmail.com>
% Copyright (C) 2016 Jason Sherfey, Boston University, USA

if strcmp(reportUI,'matlab')
  if nargin == 0
    out = rng;
  elseif isempty(varargin)
    out = rng(in);
  else
    out = rng(in,varargin{:});
  end
else
  out.Type = 'twister'; % only one supported
  if nargin == 0
    [rand_seed, randn_seed] = rng_octave;
    if rand_seed ~= randn_seed
      rng_octave(rand_seed);
    end
    out.Seed = rand_seed;
    out.State = rng_octave('state');
  else
    if ~isempty(varargin)
      warning('varargin ignored: Octave only supports the twister generator');
    end
    [rand_seed, randn_seed] = rng_octave(in);
    out.Seed = rand_seed;
    out.State = rng_octave('state');
  end
end
```
