## Supplemental File 1 for "A biophysical model of striatal microcircuits suggests delta/theta-rhythmically interleaved gamma and beta oscillations mediate periodicity in motor control": setprod.m

```
function C = setprod(varargin)
% SETPROD product of multiple sets.
%
%   X = SETPROD(A,B,C,...) returns the cartesian product of the sets 
%   A,B,C, etc, where A,B,C, are numeric or character arrays.  
%
%   Example: A = [-1 -3 -5];   B = [10 11];   C = [0 1];
% 
%   X = SETPROD(A,B,C)
%   X =
% 
%     -5    10     0
%     -3    10     0
%     -1    10     0
%     -5    11     0
%     -3    11     0
%     -1    11     0
%     -5    10     1
%     -3    10     1
%     -1    10     1
%     -5    11     1
%     -3    11     1
%     -1    11     1

% Mukhtar Ullah
% mukhtar.ullah@informatic.uni-rostock.de
% September 20, 2004

args = varargin;

if any([cellfun('isclass',args,'cell') cellfun('isclass',args,'struct')])
    error(' SETPROD only supports numeric/character arrays ')
end

n = nargin;

[F{1:n}] = ndgrid(args{:});

for i=n:-1:1
    G(:,i) = F{i}(:);
end

C = unique(G , 'rows');
```
