## Supplemental File 1 for "A biophysical model of striatal microcircuits suggests delta/theta-rhythmically interleaved gamma and beta oscillations mediate periodicity in motor control": toString.m

```
function str = toString(var, varargin)
% TOSTRING    produce string representation of any datatype
%
% S = TOSTRING(A) produces a string representation of A, where 
% class(A) can be one of 
%
%      double,   single                          
%      logical,       
%      char,          
%      int8,     uint8       
%      int16,    uint16 
%      int32,    uint32 
%      int64,    uint64  
%      cell,          
%      struct,  
%      function_handle, 
%      (user-implemented class name)   
%
% The default string represenation is as verbose as possible.
% That means the contents of structure fields, cell array 
% entries, etc. are representated in fully expanded form.
%
% S = TOSTRING(A, 'disp') produces a string representaion that 
% is identical to what the command 'disp(A)' would produce. 
%
% S = TOSTRING(A, 'compact') or S = TOSTRING(A, N) (with N a positive
% integer) limits the number of digits displayed in numerical arrays 
% to either 4 ('compact') or N. 
% 
%
% EXAMPLE 1:
%
%   >> a = struct('someField', uint32(10*rand(2)), 'otherField', {{[]}});
%   >> S = toString(a)
%
%   S =
%
%   1x1 struct:       
%    someField: [9  7]
%               [2  2]
%   otherField: { [] }
%
%
%   >> S = toString(a, 'disp')
%
%   S =
%
%        someField: [2x2 uint32]
%       otherField: []
%
%
%   EXAMPLE 2: 
%
%   >> a = rand(2,2,2,2);
%   >> S = toString(rand(2,2,3,2)
%
%     S =
% 
%       (:,:,1,1) =                                  
%       [5.501563428984222e-01	5.870447045314168e-01]
%       [6.224750860012275e-01	2.077422927330285e-01]
% 
%       (:,:,1,2) =                                  
%       [4.356986841038991e-01	9.233796421032439e-01]
%       [3.111022866504128e-01	4.302073913295840e-01]
% 
% 
%       (:,:,2,1) =                                  
%       [3.012463302794907e-01	2.304881602115585e-01]
%       [4.709233485175907e-01	8.443087926953891e-01]
% 
%       (:,:,2,2) =                                  
%       [1.848163201241361e-01	9.797483783560852e-01]
%       [9.048809686798929e-01	4.388699731261032e-01]
% 
% 
% EXAMPLE 3: 
%
%   >> a = cellfun(@(~)rand(3), cell(2), 'UniformOutput',false);
%   >> a{end} = cell(2);
%   >> a{end}{end} = @sin;
%   >> S = toString(a, 2)
%
%   S = 
%
%      {  [0.01   0.92   0.42]  [0.61   0.24   0.77]  }
%      {  [0.60   0.00   0.46]  [0.19   0.92   0.19]  }
%      {  [0.39   0.46   0.77]  [0.74   0.27   0.29]  }
%      {                                              }
%      {  [0.32   0.04   0.47]     {  []   []   }     }
%      {  [0.78   0.18   0.15]     {  []  @sin  }     }
%      {  [0.47   0.72   0.34]                        }
%
%
% See also disp, num2str, func2str, sprintf.
% source: http://www.mathworks.com/matlabcentral/fileexchange/38566-string-representation-of-any-data-type


% If you find this work useful and want to make a donation:
% https://www.paypal.com/cgi-bin/webscr?cmd=_s-xclick&hosted_button_id=6G3S5UYM7HJ3N


% Please report bugs and inquiries to: 
%
% Name       : Rody P.S. Oldenhuis
% E-mail     : oldenhuis@gmail.com    (personal)
%              oldenhuis@luxspace.lu  (professional)
% Affiliation: LuxSpace s�rl
% Licence    : BSD


% If you find this work useful and want to show your appreciation:
% https://www.paypal.com/cgi-bin/webscr?cmd=_s-xclick&hosted_button_id=6G3S5UYM7HJ3N


% Authors
%{
Rody Oldenhuis   (oldenhuis@gmail.com)
Clark Williams   (rich.dick.clark@gmail.com)
%}


% Changelog
%{
2014/February/14 (Rody Oldenhuis)
- CHANGED: Included "Authors" field, donation link, etc.
- CHANGED: Removed constructor from enum types, as it cannot be called directly
- CHANGED: Made enum types respond differently to "compact" notation
- FIXED: Integer types with user-defined accuracy never not assigned
- FIXED: warning about integers with user-defined accuracy was issued also on
         recursive call (relevant for user-defined classes). 
- FIXED: missing space in class header

2014/February/13 (Clark Williams / Rody Oldenhuis)
- NEW: support for enum types

2012/October/12 (Rody Oldenhuis)
- NEW: support for sparse matrices 

2012/October/11 (Rody Oldenhuis)
- First version
 
%}


% If you find this work useful and want to make a donation:
% https://www.paypal.com/cgi-bin/webscr?cmd=_s-xclick&hosted_button_id=6G3S5UYM7HJ3N


    
    %% Initialize
          
    multiD    = false;
    numDigits = inf; % maximum precision
    if nargin >= 2
        if ischar(varargin{1})
            
            switch lower(varargin{1})
                
                % return same as disp would print
                case 'disp'
                    str = evalc('disp(var)');                    
                    % instead of char(10) as \n, output multi-row char array
                    C = textscan(str, '%s',...
                        'delimiter', '\r\n',...
                        'MultipleDelimsAsOne', true);
                    str = char(C{1});                    
                    return;  
                    
                % return same as disp would print
                case 'compact'
                    numDigits = 4; %                    
                    
                % RECURSIVE CALL (FOR MULTI-D ARRAYS)
                % LEAVE UNDOCUMENTED
                case 'recursive_call'
                    multiD   = true;
                    indexString = varargin{2};
                    numDigits = varargin{3};
                    
                otherwise
                    error(...
                        'toString:unknown_option',...
                        'Unknown option: %s.', varargin{1});
            end
        
        % Manually pass number of digits
        elseif isscalar(varargin{1}) && isnumeric(varargin{1})
            numDigits = max(0, round(varargin{1}));
            
        else
            error(...
                'toString:invalid_second_argument',...
                'Second argument to toString must be a string.');
        end
    end
    
    
    %% Generate strings
    
    % handle multi-D variables 
    if ~isstruct(var) % NOT for structures
        if ndims(var)>=3
            
            a = repmat({':'}, 1,ndims(var)-3);
            
            str = [];
            for ii = 1:size(var,3)
                if ~multiD % first call
                    str = char(...
                        str, ...
                        toString( ...
                            squeeze(var(:,:,ii,a{:})), ...
                            'recursive_call', ['(:,:,' num2str(ii)],...
                            numDigits)...
                        );
                    
                else % subsequent calls
                    str = char(...
                        str, ...
                        toString( ...
                            squeeze(var(:,:,ii,a{:})), ...
                            'recursive_call', [indexString ',', num2str(ii)],...
                            numDigits), ...
                        '');
                end
            end
            
            return
            
        elseif multiD % last call
            str = char(...
                [indexString ') = '],...
                toString(var, numDigits));
            return
            
        end
    end
        
    % Empties first
    if isempty(var)
        
        if ischar(var)
            str = '''''';
            
        elseif iscell(var)
            str = '{}';
            
        % FIXME: delegate this somehow to where structs are handled
        elseif isstruct(var)
            fn = fieldnames(var);
            if ~isempty(fn)
                str = char(...
                    'empty struct with fields:',...
                    fn{:});
            else
                str = 'empty struct';
            end
            
        else
            str = '[]';
            
        end
        
        return
    end
    
    % simplest case: char
    if ischar(var)
        quote = repmat('''', size(var,1),1);
        str = [quote var quote];
        return
    end
    
    % ordinary numeric or logical array can be handled by num2str
    if isnumeric(var) || islogical(var)
        
        % integers
        if isinteger(var) || islogical(var)            
            
            str = num2str(var);
            if isfinite(numDigits)
                warning(...
                    'toString:numdigits_on_int',...
                    'The number of digits only applies to non-integer data. Ignoring...');
            end
            
        else            
            if ~isfinite(numDigits)
                if issparse(var)
                    % just use the disp version
                    str = toString(var, 'disp');                    
                    
                else
                    if isa(var, 'double')
                        str = num2str(var, '%+17.15e   ');
                    elseif isa(var, 'single')
                        str = num2str(var, '%+9.7e   ');
                    else
                        error(...
                            'toString:unknown_class',...
                            ['Unsupported numeric class: ''', class(var), '''.']);
                    end
                end
            else
                frmt = ['%+' num2str(numDigits+2) '.' num2str(numDigits), 'f   '];
                if issparse(var)
                    % just use the disp version
                    str = evalc('disp(var)');
                    
                    % apply the correct number of digits                    
                    str = textscan(str, '%s %f', ...
                        'delimiter', ' \r\n',...
                        'MultipleDelimsAsOne', true);                    
                    str{2} = num2str(str{2}, frmt);
                    str = [char(str{1}) repmat('  ', size(str{1},1),1)  str{2}];
                    
                else
                    str = num2str(var, frmt);                    
                end
                
            end
        end
            
        if numel(var) > 1            
          % modified by JSS on Jan 24, 2016:
          if 0
            % original version
            brO = repmat('[',size(str,1),1);
            brC = brO; brC(:) = ']';
            str = [brO  str  brC];
          else
            % modified version
            % purpose: make matrix retrievable from string using eval()
            brO = repmat('[',size(str,1),1);
            brC = brO; brC(:) = ']';
            brO(2:end)=' ';
            brC(1:end-1)=';';
            str = [brO  str  brC];
            str = reshape(str',[1 numel(str)]);
          end
        end
        
        return;
        
    end
    
    % Cell arrays
    if iscell(var)
        
        strreps = cellfun(@(x)toString(x,numDigits), var, 'UniformOutput', false);
        
        rows = max(cellfun(@(x)size(x,1), strreps),[],2);
        cols = max(cellfun(@(x)size(x,2), strreps),[],1);
        
        str = [];
        for ii = 1:size(strreps,1)            
            
            space  = repmat(' ', rows(ii),2);
            braceO = repmat('{', rows(ii),1);
            braceC = braceO; braceC(:) = '}';
            
            newentry = braceO;
            for jj = 1:size(strreps,2)
                newentry = [...
                    newentry,...
                    space,...
                    center(strreps{ii,jj}, rows(ii), cols(jj))]; %#ok FIXME: growing array
            end
            newentry = [newentry space braceC]; %#ok FIXME: growing array
            
            emptyline = ['{' repmat(' ', 1,size(newentry,2)-2) '}'];
            if ii == 1                
                str = char(newentry);
                
            else
                if rows(ii) == 1 
                    str = char(str, newentry);
                else
                    str = char(str, emptyline, newentry);
                end
            end
            
        end
        
        return
    end
    
    % function handles
    if isa(var, 'function_handle')
        str = func2str(var);
        if str(1) ~= '@'
            str = ['@' str]; end
        return
    end
    
    % structures
    if isstruct(var)
        
        fn = fieldnames(var);
        
        sz = num2str(size(var).');
        sz(:,2) = 'x';  sz = sz.';
        sz = sz(:).';   sz(end) = [];
        
        if isempty(fn)
            if numel(var) == 0
                str = 'empty struct';
            else
                str = [sz ' struct with no fields.'];
            end
            
        elseif numel(var) == 1
            str = [sz ' struct:'];
            str = append_list(var, str,fn,numDigits);
            
        else
            str = char(...
                [sz ' struct array with fields:'],...
                fn{:});
        end
        
        return;
    end
    
    
    % If we end up here, we've been given a classdef'ed object
    % --------------------------------------------------------
           
    name   = class(var);
    
    supers = superclasses(var);
    methds = methods(var);
    props  = properties(var);
    evnts  = events(var);
    enums  = enumeration(var);
    
    % We'll be calling toString recursively; kill this warning, because it
    % doesn't apply to this case
    warnState = warning('off', 'toString:numdigits_on_int');
    
    % Compact display for enums
    if isfinite(numDigits) && ~isempty(enums)
        str = [name '.' char(var)];
        % Don't forget to reinstate this warning
        warnint(warnState);
        return 
    end    
    
    % Class header
    if numel(supers) > 1
        supers = [
            cellfun(@(x) [x ' -> '], supers(1:end-1), 'UniformOutput', false)
            supers(end)];
        supers = [supers{:}];
    elseif ~isempty(supers)
        supers = supers{:};
    end    
    if (isempty(supers)) % BUGFIX: (Clark) empties were not handled nicely
        str = ['class ' name ', no subclasses.'];
    else        
        str = ['class ' name ', subclass of ' supers];
    end
    
    % Properties
    if ~isempty(props)
        str = char(str, '', 'Properties:', '------------');
        str = append_list(var, str,props, numDigits);
    else
        str = char(str, '','', '<< No public properties >>');
    end
    
    % Methods
    if ~isempty(methds)
        str = char(str, '', '', 'Methods:', '------------');
        
        % NOTE: remove constructur for enums
        if ~isempty(enums)
            methds = methds(~strcmpi(methds, name)); end
        
        methds = append_string(right_align(methds), '()');
        str = char(str, methds{:});
    else
        str = char(str, '','', '<< No public methods >>');
    end
    
    % Enumerations
    if ~isempty(enums)
        str = char(str, '', '', 'Enumerations:', '------------');
        
        enumlabels = cell(size(enums));
        for k = 1 : numel(enums)
            % BUGFIX: (Clark) highlight current value
            if var == enums(k)
                enumlabels{k} = ['<<' char(enums(k)) '>>'];
            else
                
                enumlabels{k} = ['  ' char(enums(k)) '  '];
            end
        end
        enumlabels = right_align(enumlabels);
        
        str = char(str, enumlabels{:});
    else
        str = char(str, '','', '<< No public enumerations >>');
    end
    
    % Events
    if ~isempty(evnts)
        str = char(str, '','', 'Events:', '------------');
        evnts = right_align(evnts);
        str = char(str, evnts{:});
    else
        str = char(str, '','', '<< No public events >>');
    end
    
    % Don't forget to reinstate this warning
    warning(warnState);
    
end


% STRING MANIPULATION
% --------------------------------------------------


% pad (cell) string with spaces according to required field width
function str = prepend_space(fw, str)    
    if iscell(str)
        str = cellfun(@(x) prepend_space(fw,x), str, 'UniformOutput', false);        
    else
        str = [repmat(' ', size(str,1),fw-length(str)) str];        
    end    
end


% make a displayable "block" of a single key and possibly many values
function str = make_block(key, value)
    
    if size(value,1) > 1
        key = [key; repmat(' ', size(value,1)-1, size(key,2))]; end
    
    str = [key value];
end


% right-align all entries in a cell string
function list = right_align(list)
    list = prepend_space(max(cellfun(@length,list)), list);
end


% center-align (horizontal and vertical) a character array 
% according to given block size
function str = center(str, rows,cols)        
    
    [sz1, sz2] = size(str);
    
    if sz2 < cols || sz1 < rows
        
        ctr = max(1, ceil([rows/2-(sz1-1)/2  cols/2-(sz2-1)/2]));
        newstr = repmat(' ', rows,cols);        

        for ii = 1:sz1
            newstr(ctr(1)+ii-1, (0:length(str(ii,:))-1)+ctr(2) ) = str(ii,:); end        
        
        str = newstr;
    end  
    
end


% append a string to every entry in a cell string
function list = append_string(list, string)    
    if iscell(list)
        list = cellfun(@(x) [x string], list, 'UniformOutput', false);
    else
        list = [list string];
    end    
end


% append a set of keys and their evaluated values to a list
function str = append_list(var, str,list,numDigits)
    
    for ii = 1:size(list,1)
        list{ii,2} = toString(var.(list{ii,1}),numDigits); end
    
    list(:,1) = append_string(right_align(list(:,1)), ': ');
    
    for ii = 1:size(list,1)
        str = char(str, make_block(list{ii,:})); end
    
end
```
