## Supplemental File 1 for "A biophysical model of striatal microcircuits suggests delta/theta-rhythmically interleaved gamma and beta oscillations mediate periodicity in motor control": UIverlessthan.m

```
function result = UIverlessthan (ref_version);
  UIversion = version;
  UIversion_strparts = strsplit(UIversion,'.');
  ref_version_strparts = strsplit(ref_version,'.');

  for ii = 1:min([numel(UIversion_strparts),numel(ref_version_strparts)])
    UIversion_part = hex2dec(UIversion_strparts{ii});
    ref_version_part = hex2dec(ref_version_strparts{ii});
    if UIversion_part ~= ref_version_part
      result = UIversion_part < ref_version_part;
      return
    end
  end

  % if everything the same but different number of parts
  result = numel(UIversion_strparts) < numel(ref_version_strparts);
end
```
