## Supplemental File 1 for "A biophysical model of striatal microcircuits suggests delta/theta-rhythmically interleaved gamma and beta oscillations mediate periodicity in motor control": unique_wrapper.m

```
function [out,IA,IB] = unique_wrapper(in,varargin)
% Purpose: call the Matlab or Octave specific unique function
% 
% Author: Jason Sherfey, PhD <jssherfey@gmail.com>
% Copyright (C) 2016 Jason Sherfey, Boston University, USA

if strcmp(reportUI,'matlab')
  if isempty(varargin)
    [out,IA,IB] = unique(in);
  else
    [out,IA,IB] = unique(in,varargin{:});
  end
else
%   if isempty(varargin)
    [out,IA,IB] = unique_octave(in);
%   else
%     [out,IA,IB] = unique_octave(in,varargin{:});
%   end
end
```
