## Supplemental File 1 for "A biophysical model of striatal microcircuits suggests delta/theta-rhythmically interleaved gamma and beta oscillations mediate periodicity in motor control": uniqueCellGeneralized.m

```
function [C,ia,ic] = uniqueCellGeneralized(varargin)
%[C,ia,ic] = uniqueCellGeneralized(A)
%
% Purpose: Takes in a cell array and returns unique elements. Elements of
% the cell array can be of any type, or a mixture (e.g. numerics, strings,
% function handles, objects, etc).
%
% Usage:
%   [C,ia,ic] = uniqueCellGeneralized(A)
%
% Inputs:
%   A: Cell array containing any type of data. (If A is a numeric matrix or
%   a cell array of characters, it will call MATLAB's built-in unique
%   function by defualt, which may be faster).
%
% Outputs:
%   C: Contains the same data as in A, but with no repetitions. C is in
%       original order of A
%   [ia,ic]: If A is a vector, then C = A(ia) and A = C(ic).
%   [ia,ic]: If A is a matrix or array, then C = A(ia) and A(:) = C(ic).
%
% Examples:
%   Example 1:
%   A = {{'a','b','c'},{'a','b','c'},{'d','e','f'}};
%   [C,ia,ic] = uniqueCellGeneralized(A)
% 
%   Example 2:
%   A = {{'a','b','c'},{'a','b','c'},{'d','e','f'},{@plot},{52},{51},{52}};
%   [C,ia,ic] = uniqueCellGeneralized(A)
% 
% Implementation algorithm:
%     The alogorithm searches through every entry in A and compares it against
%     every other entry. Any entries that have been previously marked as
%     not-unique are skipped.
%     Initially all entries in A are available for consideration as potentially
%     being unique. We begin with the first entry in A and comparing it to all
%     subsequent entries.
%     Any that are not evaluated to be unique (via the isequal function) are
%     removed from the pool of future consideration. Lastly, this first entry
%     in A is set aside and added to the pool of unique entries (C). This
%     process repeats for all subsequent available entries in A (flagged by
%     testing_pool). Worst case is N^2 complexity, since we can't sort.
%
% Author: David Stanley, Boston University, 2017
%
% See also: unique; uniquecell (on Mathworks central)

% Pull out A
A = varargin{1};

% Try MATLAB's built in function first.
if isnumeric(A) || iscellstr(A); [C,ia,ic] = unique(varargin{:}); return; end

% Check validity of input    
if ~isvector(A); A = A(:); end

% Initialize variables
N = length(A);
ind = 1;                        % ind tracks the ID of the current unique return value
C = {};
ia = [];                        
ic = zeros(1,length(A));
testing_pool = true(1,N);     % Marks which elements in A we still have yet to consider 
                                % (initially all true because we have to consider everything)

while any(testing_pool)               % While there are any elements in the testing pool...
    i = find(testing_pool,1,'first'); % Take the first available entry in the testing pool (entry i)
    
    C{ind} = A{i};                    % Add it to the list of unique entries (it is guaranteed to not be redundant; see below*)
    testing_pool(i) = false;          % Remove it from the pool of future testing
    
    ic(i) = ind;
    for j = find(testing_pool)          % Loop through all other entries in the testing pool
        if isequal(A{i},A{j})           % Test if entry i equals any of them
            testing_pool(j) = false;    % Set any that it matches to false, removing them from the pool. (*Thus all items in testing pool are guaranteed to NOT be in the unique pool)
            ic(j) = ind;
        end
    end
    
    ia(ind) = i;        % (Indices of A in which unique entries can be found)
    ind = ind + 1;      % Increment number of unique entries
    % We now repeat this cycle on the next item in the avilable pool
end

end
```
