## Supplemental File 1 for "A biophysical model of striatal microcircuits suggests delta/theta-rhythmically interleaved gamma and beta oscillations mediate periodicity in motor control": vars_pull.m

```
function vars_pull(s,chosen_fields)
    % Pulls all fields in structure s into variables in local work space.
    % If chosen_fields is specified, only pulls in the chosen fields.
    if nargin < 2
        chosen_fields = fieldnames(s);
    end
    
    chosen_fields = chosen_fields(:)';

    for n = chosen_fields
        name = n{1};
        value = s.(name);
        assignin('caller',name,value);
    end
    
end
```
