## Supplemental File 1 for "A biophysical model of striatal microcircuits suggests delta/theta-rhythmically interleaved gamma and beta oscillations mediate periodicity in motor control": vars_push.m

```
% Pushes all variables in the current workspace to the strcuture s
function s = vars_push()

% Grab workspace
w = evalin('caller', 'whos');
names = {w.name};
s = struct;
for i = 1:numel(w)
    s.(names{i}) = evalin('caller', names{i});
end
```
