## Supplemental File 1 for "A biophysical model of striatal microcircuits suggests delta/theta-rhythmically interleaved gamma and beta oscillations mediate periodicity in motor control": dsAnalyze.m

```
function result = dsAnalyze(src,varargin)
% DSANALYZE - Apply an analysis function to DynaSim data, optionally saving data
%
% Pass a single DynaSim data structure or an array of data structures to a
% user-specified analysis function, add varied info to the results and
% optionally save the output structure.
%
% Usage:
%  1) dsAnalyze Style: explicit func handle/cell of handles
%   result = dsAnalyze(data,func,'option1',value1,...) % pass data or datafile name
%   result = dsAnalyze(studyinfo,func,'option1',value1,...) % pass studyinfo struct
%   result = dsAnalyze(study_dir,func,'option1',value1,...) % pass study_dir containing studyinfo.mat
%  2) dsSimluate Style: implicit func through options.analysis_functions/options.plot_functions/options.result_functions
%   result = dsAnalyze(data,'option1',value1,...) % pass data or datafile name
%   result = dsAnalyze(studyinfo,'option1',value1,...) % pass studyinfo struct
%   result = dsAnalyze(study_dir,'option1',value1,...) % pass study_dir containing studyinfo.mat
%
% Inputs:
%   - First input/argument:
%     - data: DynaSim data structure or data file path(s)
%     - studyinfo: DynaSim studyinfo structure or path to studyinfo
%     - study_dir: DynaSim study directory containing studyinfo.mat
%   - func: function handle or cell array of function handles pointing to plot
%           or analysis function(s). Should not contain case-insensitive string
%           'plot' unless is a function that returns a figure handle for
%           plotting, in which case it must have 'plot' string.
%   - options: (key/value pairs are passed on to the analysis function)
%     'save_results_flag'   : whether to save result {0 or 1} (default: 0)
%     'matCompatibility_flag': whether to save mat files in compatible mode, vs to prioritize > 2GB VARs {0 or 1} (default: 1)
%     'overwrite_flag'      : whether to overwrite existing result files {0 or 1} (default: 0)
%     'result_file'         : where to save result (default: 'result.mat')
%    'check_file_index_flag': look for existing files to set function index
%     'format'              : format for saved plots if figures are generated
%                             {'svg','jpg','eps','png'} (default: 'svg')
%     'resolution'          : image resolution for 'print' function (default:'-r0')
%     'varied_filename_flag': whether to make filename based on the varied
%                             parameters and type of plot {0 or 1}. will overwrite
%                             if multiple plots of same type (use custom 'prefix' to
%                             avoid overwrite in that case) (default: 0)
%     'prefix'              : add a string prefix to the name (default: 'study')
%     'close_fig_flag'      : Close/hide figures as they are created. Can be specified
%                             for all figs or for individual fig using plot_options.
%                             Default value is same as 'save_results_flag'.
%     'load_all_data_flag'  : whether to load all the data in studyinfo
%                             at once {0 or 1} (default: 0)
%     'verbose_flag'  : whether to display informative messages/logs (default: 0)
%     'parfor_flag'   : whether to use parfor to run analysis {0 or 1} (default: 0)
%     'simIDs'        : numeric array of simIDs to analyze (default: [])
%     'studyinfo_arg_flag': whether to add 'studyinfo' as a function option {0 or 1} (default: 0)
%     'simID_arg_flag': whether to add 'simID' as a function option {0 or 1} (default: 0)
%     'argout_as_cell': arg output as cell array {0,1} (default: 0)
%    3 ways to specify functions:
%     1)
%     'function_options'    : cell array of option cell arrays {'option1',value1,...}
%                             in which each cell corresponds to the options for
%                             the corresponding function cell. if only passing a
%                             single func, can specificy function options as
%                             key,val list as varargin for dsAnalyze. Can pass a
%                             custom 'prefix' here.
%     2.1)
%     'analysis_functions'  : cell array of analysis function handles
%     'analysis_options'    : cell array of option cell arrays {'option1',value1,...}
%     'plot_functions'      : cell array of plot function handles
%     'plot_options'        : cell array of option cell arrays {'option1',value1,...}
%     2.2)
%     'result_functions'    : cell array of function handles. Function names should
%                             not contain case-insensitive string 'plot' unless they
%                             are functions that returns a figure handle for plotting,
%                             in which case it must have 'plot' string.
%     'function_options'    : cell array of option cell arrays {'option1',value1,...}
%
%     - options for cluster computing:
%       'cluster_flag'  : whether to run simulations on a cluster submitted
%                         using qsub (see dsCreateBatch) {0 or 1} (default: 0)
%       'sims_per_job'  : number of simulations to run per cluster job (default: 1)
%       'memory_limit'  : memory to allocate per cluster job (default: '8G')
%       'email_notify'  : whether to receive email notification about jobs.
%                         options specified by 1-3 characters as string. 'b' for job
%                         begins, 'a' for job aborts, 'e' for job ends.
%       'cluster_matlab_version': what version of Matlab to use in cluster batch
%                                 submission. Check
%                                 http://sccsvc.bu.edu/software/#/package/matlab/
%                                 for information on current available versions.
%                                 {'2009b', '2013a', '2014a', '2015a', '2016a',
%                                 '2016b', '2017a', '2017b', '2018a'} (default:
%                                 '2014a')

% Note: if function_options/plot_options cells exceed num functions, they will
%       be copied to each fn.
%
%
% Outputs:
%   - result: for single fn, result is struct, cell array, or cell contents returned by the analysis function
%             if postHoc, cell array of the form result{iFunc} containing previous for each fn
%
% TODO:
%   - annotate figures with data set-specific modifications
%   - multiple figure return
%
%
% See also: dsSimulate
%
% Author: Jason Sherfey, PhD <jssherfey@gmail.com>
% Copyright (C) 2016 Jason Sherfey, Boston University, USA
% Edited by Ben Polletta and Erik Roberts


%% General cases:
%   - data struct (likely from SimulateModel call)
%   - data struct array
%   - studyinfo with load_all_data_flag==0
%   - studyinfo with load_all_data_flag==1

%% localfn output
if ~nargin
  output = localfunctions; % output var name specific to this fn
  return
end

%% check input type
if (nargin > 1) && (iscell(varargin{1}) || all(isfunction(varargin{1})))
  funcIn = varargin{1};
  varargin(1) = [];
else
  funcIn = [];
end

%% Check inputs
options=dsCheckOptions(varargin,{...
  'in_sim_flag',0,{0,1},...
  'result_file',[],[],...
  'prefix','study',[],...
  'save_results_flag',0,{0,1},...
  'matCompatibility_flag',1,{0,1},...  % whether to save mat files in compatible mode, vs to prioritize > 2GB VARs
  'overwrite_flag',0,{0,1},... % whether to overwrite existing data
  'check_file_index_flag',0,{0,1},...
  'format','png',{'svg','jpg','eps','png','fig'},...
  'resolution','-r0',[],... % print resolution
  'varied_filename_flag',0,{0,1},...
  'plot_type','waveform',{'waveform','rastergram','raster','power','rates','imagesc','heatmapFR','heatmap_sortedFR','meanFR','meanFRdens','FRpanel','density'},...
  'result_functions',[],[],...
  'function_options',{},[],...
  'simIDs',[],[],...
  'studyinfo_arg_flag',0,{0,1},...
  'simID_arg_flag',0,{0,1},...
  'load_all_data_flag',0,{0,1},...
  'auto_gen_test_data_flag',0,{0,1},...
  'unit_test_flag',0,{0,1},...
  'parfor_flag',0,{0,1},...     % whether to run analysis in parallel (using parfor)
  'verbose_flag',0,{0,1},...
  'analysis_functions',[],[],...
  'analysis_options',[],[],...
  'plot_functions',[],[],...
  'plot_options',[],[],...
  'close_fig_flag',-1,{0,1},... % close figures as they are created. can be specified for all figs or for individual fig using plot_options. -1 means not set by user.
  'argout_as_cell',0,{0,1},... % guarantee output as cell array and leave mising data as empty cells
  'auto_gen_test_data_flag',0,{0,1},...
  'cluster_flag',0,{0,1},...
  'in_clus_flag',0,{0,1},...
  'sims_per_job',1,[],... % how many sims to run per cluster job
  'memory_limit','8G',[],... % how much memory to allocate per batch job
  'email_notify',[],[],...
  'cluster_matlab_version','2014a',{'2009b', '2013a', '2014a', '2015a',...
                                    '2016a', '2016b', '2017a', '2017b',...
                                    '2018a'},...
  'SGE_TASK_ID',[],[],...
  'SGE_TASK_STEPSIZE',[],[],...
  'SGE_TASK_LAST',[],[],...
  'local_debug_flag',0,{0,1},...
  },false);

%% auto_gen_test_data_flag argin
if options.auto_gen_test_data_flag
  varargs = varargin;
  varargs{find(strcmp(varargs, 'auto_gen_test_data_flag'))+1} = 0;
  varargs(end+1:end+2) = {'unit_test_flag',1};
  argin = [{src},{funcIn}, varargs]; % specific to this function
end

%% Cluster Params
if options.in_clus_flag
  options.load_all_data_flag = 1;
  options.parfor_flag = 0;
  options.save_results_flag = 1;
  options.check_file_index_flag = 0; % to avoid each job incrementing
  options.close_fig_flag = 1; % close figures since in cluster
  
  % do analysis, dont trigger additional submits
  options.cluster_flag = 0;
  
  % get simIDs for this job
  thisJobSimIDs = options.SGE_TASK_ID:(options.SGE_TASK_ID + options.SGE_TASK_STEPSIZE - 1);
  if isempty(options.simIDs)
    options.simIDs = thisJobSimIDs;
  else
    options.simIDs = intersect(options.simIDs, thisJobSimIDs);
  end
  
  % don't exceed max simID
  options.simIDs(options.simIDs > options.SGE_TASK_LAST) = [];
  
  % check if any simIDs to analyze
  if isempty(options.simIDs)
    % no IDs to analyze
    dsVprintf(options, 'No simIDs for this job to analyze so exiting. \n');
    
    return
  end
  
  varargin(end+1:end+2) = {'simIDs', options.simIDs}; % ensure correct import
end

options.cluster_flag = options.cluster_flag * ~options.in_sim_flag; % ensure doesnt do cluster in sim
if options.cluster_flag
  % DEV NOTES:
  %{
    TODO
    - check that options.cluster_flag doesnt trigger for insim
  %}
  
  % do not load data yet
  options.load_all_data_flag = 0;
  
  options.close_fig_flag = 1; % close figures since in cluster
  
  % to avoid each job incrementing
  if options.check_file_index_flag
    options.check_file_index_flag = 0;
    fprintf('Setting "options.check_file_index_flag=0" since "cluster_flag=1" \n');
  end
  
  % handle fn
  if ~isempty(funcIn)
    options.result_functions = funcIn;
    
    varargin(end+1:end+2) = {'result_functions', options.result_functions}; % pass result_functions to clus node
  end
end

%% Parse options
if (options.parfor_flag && ~options.load_all_data_flag)
  warning('Since load_all_data_flag==0, setting parfor_flag==0');
  options.parfor_flag = 0;
end

if (options.load_all_data_flag && ~options.parfor_flag)
  dsVprintf(options, 'Since load_all_data_flag==1, recommend setting parfor_flag==1 for speedup. \n');
end

if (options.check_file_index_flag && options.overwrite_flag)
  dsVprintf(options, 'Since overwrite_flag==1, check_file_index_flag==1 is ignored. \n');
end

%% Save data if no output is requested.
if nargout < 1 && ~options.in_sim_flag
  options.save_results_flag = 1;
  dsVprintf(options, 'Setting save_results_flag=1 since no nargout.\n')
end

if options.parfor_flag && ~strcmp(reportUI,'matlab')
  disp('For GNU Octave users: Do not expect any speed up by using DynaSim''s ''parfor_flag''. In GNU Octave, parfor loops currently default to regular for loops.');
end

%% Parse src
[data, studyinfo, options] = parseSrc(src, options, varargin{:});
% Data at this point:
%   - 'data' as single struct or struct array, or empty
%   - 'studyinfo' struct or empty

if options.load_all_data_flag
  assert(~isempty(data));
  
  % convert data to double precision before analysis
  if ~options.in_sim_flag
    dsVprintf(options, 'Converting data to double precision before analysis.\n')
  end
  data = convertDoublePrecision(data);
end

if options.studyinfo_arg_flag
  options.studyinfo = studyinfo;
end

% check if studyinfo found
if isempty(studyinfo) % empty inSim
  studyinfoBool = false;
  
  % these must be like this if not studyinfo
  % TODO: add check and warning message
  options.studyinfo_arg_flag = 0;
  options.simID_arg_flag = 0;
  options.simIDs = [];
else
  studyinfoBool = true;
  
  if ~isempty(options.simIDs)
    % filter simulations in studyinfo to only given simIDs
    studyinfo.simulations = studyinfo.simulations(options.simIDs); % this only works if simIDs match struct index
  end
  
  options.simIdVec = [studyinfo.simulations.sim_id];
end

% check if study_dir defined
if ~isfield(studyinfo,'study_dir') || isempty(studyinfo.study_dir) || ~isdir(studyinfo.study_dir)
  studyinfo.study_dir = pwd;
end

% Data at this point:
%   - 'data' as single struct or struct array, or empty
%   - 'studyinfo' struct with many flds or just 'study_dir' field

%% Parse fn

if isempty(funcIn)
  % make fn fields into cells
  if ~isempty(options.plot_functions) && ~iscell(options.plot_functions)
    options.plot_functions = {options.plot_functions};
  end

  if ~isempty(options.analysis_functions) && ~iscell(options.analysis_functions)
    options.analysis_functions = {options.analysis_functions};
  end
  
  if ~isempty(options.result_functions) && ~iscell(options.result_functions)
    options.result_functions = {options.result_functions};
  end
end

% make funcIn for dsSimulate Style
if ~isempty(funcIn) % style 1
  plotFnBoolVec = [];
  
  % make sure there is one option cell array per function
  if length(options.function_options) < length(funcIn)
    % extend function_options with blank cells
    options.function_options(length(options.function_options)+1:length(funcIn)) = {{}};
  elseif length(options.function_options) > length(funcIn)
    % copy function_options to each funcIn
    
    temp = options.function_options;
    options.function_options = cell(size(funcIn));
    [options.function_options{:}] = deal(temp);
    clear temp
  end
elseif ( ~isempty(options.plot_functions) || ~isempty(options.analysis_functions) ) % style 2.1
  % functions
  funcIn = [options.plot_functions(:); options.analysis_functions(:)];
  plotFnBoolVec = false(size(funcIn));
  plotFnBoolVec(1:length(options.plot_functions)) = true; % specify which fn were plot fn
  
  % options
  if isempty(options.plot_options)
    options.plot_options = {{}};
  end
  if isempty(options.analysis_options)
    options.analysis_options = {{}};
  end
  
  % make sure there is one option cell array per function
  if length(options.plot_options) < length(options.plot_functions)
    % extend plot_options with blank cells
    options.plot_options(length(options.plot_options)+1:length(options.plot_functions)) = {{}};
  elseif length(options.plot_options) > length(options.plot_functions)
    % copy plot_options to each plot_function
    
    temp = options.plot_options;
    options.plot_options = cell(size(options.plot_functions));
    [options.plot_options{:}] = deal(temp);
    clear temp
  end
  
  % make sure there is one option cell array per function
  if length(options.analysis_options) < length(options.analysis_functions)
    % extend analysis_options with blank cells
    options.analysis_options(length(options.analysis_options)+1:length(options.analysis_functions)) = {{}};
  elseif length(options.function_options) > length(options.result_functions)
    % copy analysis_options to each result_function
    
    temp = options.function_options;
    options.function_options = cell(size(options.result_functions));
    [options.function_options{:}] = deal(temp);
    clear temp
  end
  options.function_options = [options.plot_options(:); options.analysis_options(:)];
elseif ~isempty(options.result_functions) % style 2.2
  % functions
  funcIn = options.result_functions;
  plotFnBoolVec = [];
  
  % options
  if isempty(options.function_options)
    options.function_options = {{}};
  end
  
  % make sure there is one option cell array per function
  if length(options.function_options) < length(options.result_functions)
    % extend function_options with blank cells
    options.function_options(length(options.function_options)+1:length(options.result_functions)) = {{}};
  elseif length(options.function_options) > length(options.result_functions)
    % copy function_options to each result_function
    
    temp = options.function_options;
    options.function_options = cell(size(options.result_functions));
    [options.function_options{:}] = deal(temp);
    clear temp
  end
end

% convert func string to handle, or check length of cell array
[funcIn, nFunc] = parseFuncIn(funcIn);

% check if postHoc (ie not from dsSimulate call)
postHocBool = ~options.in_sim_flag;

% allFnResults
if nargout
  allFnResults = cell(nFunc,1);
end

% Handle existing results
[lastPlotIndex, lastAnalysisIndex] = findIndexFromExistingResults();

%% Cluster Flag Submit
if options.cluster_flag
  %% check for qsub on system
  [status,sysresult]=system('which qsub');
  
  if options.auto_gen_test_data_flag || options.unit_test_flag
    status = 0;
    sysresult = 1;
  end
  
  if options.local_debug_flag
    sysresult = 1;
  end
  
  if isempty(sysresult)
    [~,host] = system('hostname');
    fprintf('qsub not found on host (%s).\n', strtrim(host));
    fprintf('Jobs NOT submitted to cluster queue.\n');
    fprintf('Call dsAnalyze with "cluster_flag = 0" instead to run locally.\n');
  else
    submitCluster();
  end
  
  result = []; % return null
  
  return
end

%% postHocBool add functions to path if in clus
if postHocBool && options.in_clus_flag
  % locate DynaSim toolbox
  dynasim_path = dsGetRootPath(); % root is one level up from directory containing this function
  dynasim_functions=fullfile(dynasim_path,'functions');
  
  % add functions to path in case of personal analysis functions and dependencies
  addpath(genpath(dynasim_functions));
end

%% Calc results
plotFnInd = lastPlotIndex;
analysisFnInd = lastAnalysisIndex;

for fInd = 1:nFunc % loop over function inputs
  func = funcIn{fInd};
  
  if ~options.in_sim_flag
    dsVprintf(options, '\nFunction (%i/%i): %s \n', fInd,nFunc,func2str(func));
  end
  % confirm func is function handle or convert to one if possible
  func = parseFunc(func);

  % check if plot in fn name
  if ~isempty(plotFnBoolVec)
    plotFnBool = plotFnBoolVec(fInd);
  else
    plotFnBool = ~isempty(regexpi(func2str(func), 'plot'));
  end
  
  % plot format
  fopts = dsCheckOptions(options.function_options{fInd}, {'format',[],{'svg','jpg','eps','png','fig'}}, 0);
  if isempty(fopts.format)
    plotFormat = options.format;
  else
    plotFormat = fopts.format;
  end

  % do analysis
  dsVprintf(options, '  Executing post-processing function: %s\n',func2str(func));
  tstart = tic;

  %% Eval func
  if ~isempty(data) % either in sim or posthoc with load_all_data_flag 
    result = evalFnWithArgs(fInd, data, func, options, varargin{:});
    
    if isempty(result)
      fprintf(2, 'Warning: Result empty for function, ''%s''. \n', func2str(func));
    end
  else % posthoc without load_all_data_flag
    result = [];
  end

  % calc nResults
  if ~isempty(result)
    nResults = length(result);
  elseif ~isempty(data)
    nResults = length(data);
  elseif studyinfoBool
    nResults = length(studyinfo.simulations);
  else
    error('Cannot determine number of results');
  end

  if ~isempty(result)
    duration = toc(tstart);
    if duration < 60
      dsVprintf(options, '    Elapsed time: %.1f seconds.\n', duration);
    else
      dsVprintf(options, '    Elapsed time: %.1f minutes.\n', duration/60);
    end
  end

  % Dave: Not all plotting functions will return a plot handle. For
  % example, dsPlot2 returns a nested structure of figure, axis, and plot
  % handles. This command updates it.
  if isstruct(result) && isfield(result,'hcurr')
    result = result.hcurr;
  end

  % determine if result is a plot handle or derived data
  if ~iscell(result) && ((~isempty(data) && all(ishandle(result))) || plotFnBool) % analysis function returned a graphics handle or has plot in fn name or given in plot_functions field
    %% Plot Function
    % will save plots, else return main fn since plot already open
    
    plotFnInd = plotFnInd + 1;
    
    
    dsVprintf(options, '  Plot Function: %i \n', plotFnInd);

    % loop through results. all results may exist or need to be made during loop
    for iResult = 1:nResults
      if ~options.in_sim_flag
        dsVprintf(options, '    Result (%i/%i): ', iResult,nResults);
      end
      
      extension = ['.' plotFormat]; % '.svg'; % {.jpg,.svg}
      
      if ~postHocBool % in sim
        dsVprintf(options, '\n');
        
        if ~isempty(options.result_file)
          % ensure extension is extension
          fPath = options.result_file;
          
          [parentPath, filename, orig_ext] = fileparts(fPath);
          
          if length(orig_ext) > 4 % extra periods in name
            orig_ext = fPath(end-3:end);
            
            if ~strcmp(orig_ext, extension)
              fPath = [fPath(1:end-4) extension];
            end
          else
            if ~strcmp(orig_ext, extension)
              fPath = fullfile(parentPath, [filename extension]);
            end
          end
          
          % change result_file if varied_filename_flag
          if options.varied_filename_flag && isfield(data, 'varied')
            fPath = dsNameFromVaried(data, fPath, options.prefix, func2str(func));
          end % varied_filename_flag
        end
        
        thisResult = result;
      elseif studyinfoBool % posthoc with studyinfo
        simID = studyinfo.simulations(iResult).sim_id;
        
        dsVprintf(options, 'simID=%i \n', simID);
        
        if isfield(options, 'result_file') && ~isempty(options.result_file)
          fPath = options.result_file;
        else
          if options.load_all_data_flag
            thisData = data(iResult);
            
            if ~isempty(result) && (length(result) >= iResult)
              thisResult = result(iResult);
            else
              thisResult = [];
            end
          else % load data
            thisData = loadDataFromSingleSim(studyinfo, simID, options, varargin{:});
            
            %skip if no data
            if isempty(thisData)
              dsVprintf(options, '      Skipping simID=%i since no data.\n', simID);
              continue
            end
            
            if options.simID_arg_flag
              options.thisSimID = simID;
            end
            
            % calc result for this data
            thisResult = evalFnWithArgs(fInd, thisData, func, options, varargin{:});
          end % if ~options.load_all_data_flag
          
          % get fn options
          this_fn_options = dsCheckOptions(options.function_options{fInd}, {...
            'prefix',options.prefix,[],...
            'varied_filename_flag',options.varied_filename_flag,{0,1}...
            }, false);
          prefix = this_fn_options.prefix;
          
          % make fPath
          fName = [prefix '_sim' num2str(simID) '_plot' num2str(plotFnInd) '_' func2str(func)];
          
          % change result_file if varied_filename_flag
          if this_fn_options.varied_filename_flag && isfield(thisData, 'varied')
            fName = dsNameFromVaried(data, fName, prefix, func2str(func));
          end % varied_filename_flag
          
          % make fPath
          fDir = fullfile(studyinfo.study_dir, 'postHocPlots');
          if ~exist(fDir,'dir') && options.save_results_flag
            mkdir(fDir)
          end
          
          fPath = fullfile(fDir,[fName extension]);
        end
      else  % posthoc without studyinfo
        dsVprintf(options, '\n');
        
        if ~isempty(result) && (length(result) >= iResult)
          thisResult = result(iResult);
        else
          thisResult = [];
        end
        simID = iResult; % for skipping warning
        
        % make fDir
        fDir = fullfile(studyinfo.study_dir, 'postHocPlots');
        if ~exist(fDir,'dir') && options.save_results_flag
          mkdir(fDir)
        end
        
        % make fName
        if isfield(options, 'result_file') && ~isempty(options.result_file)
          fPath = options.result_file;
        else
          % get fn options
          this_fn_options = dsCheckOptions(options.function_options{fInd}, {...
            'prefix',options.prefix,[],...
            'varied_filename_flag',options.varied_filename_flag,{0,1}...
            }, false);
          prefix = this_fn_options.prefix;
          
          fName = [prefix '_data' num2str(iResult) '_plot' num2str(plotFnInd) '_' func2str(func)];
          fPath = fullfile(fDir,[fName extension]);
        end
      end % if ~postHocBool

      % Data needed for plotting:
      %   - thisResult
      %   - fPath

      %skip if no result
      if isempty(thisResult)
        if ~postHocBool
          dsVprintf(options, '      Skipping since no result.\n');
        else
          dsVprintf(options, '      Skipping id=%i since no result.\n', simID);
        end

        continue
      end % if isempty(thisResult)

      if options.save_results_flag && ~(exist(fPath, 'file') && ~options.overwrite_flag)
        set(thisResult, 'PaperPositionMode','auto');
        dsVprintf(options, '    Saving plot: %s\n',fPath);

        switch extension
          case '.svg'
            plot2svg(fPath, thisResult, [], [], [], [], [], false);
          case '.jpg'
            print(thisResult,fPath,'-djpeg', options.resolution);
          case '.eps'
            print(thisResult,fPath,'-depsc', options.resolution);
          case '.png'
            print(thisResult,fPath,'-dpng', options.resolution);
          case '.fig'
            savefig(thisResult,fPath);
          otherwise
            error('Unknown plot extension. Try again with known extension. See help(dsAnalyze)')
        end
      elseif exist('fPath', 'var') && exist(fPath, 'file') && ~options.overwrite_flag
        dsVprintf(options, '      Skipping since file already exists: %s \n', fPath);
      end %save_results_flag
        
      if (options.save_results_flag && (options.close_fig_flag ~= 0)) || options.close_fig_flag==1
        close(thisResult)
      end

      if ~options.load_all_data_flag
        data = [];
      end

      % store result
      if nargout
        if ~options.argout_as_cell && isstruct(result) && isfield(result,'time')
          % dynasim type structure to store as struct array
          allFnResults{fInd}(iResult) = result;
        else
          if iscell(result) && length(result) == 1
            % if single cell result, store as cell array cell
            allFnResults{fInd}(iResult) = result;
          else
            % if not single cell result, store inside cell array cell
            allFnResults{fInd}(iResult) = {result};
          end
        end
      end % if nargout
    end %nResults
    
  else % analysis function returned derived data
    %% Analysis Function
    if isstruct(result)
      result = add_modifications(result, data, varargin{:});

      for iResult = 1:length(result)
        % add options to result structure
        if length(varargin) > 1
          for j = 1:2:length(varargin)
            result(iResult).options.(varargin{j}) = varargin{j+1};
          end
        else
          result(iResult).options = [];
        end
      end %iResult
    end %isstruct
    
    analysisFnInd = analysisFnInd + 1;
    
    dsVprintf(options, '  Analysis Function: %i \n', analysisFnInd);

    % switch names in postHoc
    if postHocBool
      allResults = result;
      clear result;
    end

    for iResult = 1:nResults
      if ~options.in_sim_flag
        dsVprintf(options, '    Result (%i/%i): ', iResult,nResults);
      end
      
      if ~postHocBool % in sim
        dsVprintf(options, '\n');
        
        fPath = options.result_file;

        % ensure extension is '.mat'
        extension = '.mat';
        [parentPath, filename, orig_ext] = fileparts(fPath);
        if ~strcmp(orig_ext, extension) %check for .mat extension
          fPath = [parentPath filename extension];
        end
        
        % change result_file if varied_filename_flag
        if options.varied_filename_flag && isfield(data, 'varied')
          fPath = dsNameFromVaried(data, fPath, prefix, func2str(func));
        end % varied_filename_flag
      elseif studyinfoBool % posthoc with studyinfo
        simID = studyinfo.simulations(iResult).sim_id;
        
        dsVprintf(options, 'simID=%i \n', simID);
        
        if options.load_all_data_flag
          thisData = data(iResult);
          
          if ~isempty(allResults) && (length(allResults) >= iResult)
            result = allResults(iResult);
          else
            result = [];
          end
        else % load data
          thisData = loadDataFromSingleSim(studyinfo, simID, options, varargin{:});

          %skip if no data
          if isempty(thisData)
            dsVprintf(options, '      Skipping simID=%i since no data.\n', simID);
            continue
          end

          if options.simID_arg_flag
            options.thisSimID = simID;
          end

          % calc result for this data
          result = evalFnWithArgs(fInd, thisData, func, options, varargin{:});
        end % if options.load_all_data_flag
        
        % make fPath
        if isfield(options, 'result_file') && ~isempty(options.result_file)
          fPath = options.result_file;
        else
          % get fn options
          this_fn_options = dsCheckOptions(options.function_options{fInd}, {...
            'prefix',options.prefix,[],...
            'varied_filename_flag',options.varied_filename_flag,{0,1}...
            }, false);
          prefix = this_fn_options.prefix;
          
          fName = [prefix '_sim' num2str(simID) '_analysis' num2str(analysisFnInd) '_' func2str(func) '.mat'];

          if this_fn_options.varied_filename_flag && isfield(thisData, 'varied')
            fName = dsNameFromVaried(data, fName, prefix, func2str(func));
          end % varied_filename_flag
          
          % make fDir
          fDir = fullfile(studyinfo.study_dir, 'postHocResults');
          if ~exist(fDir,'dir') && options.save_results_flag
            mkdir(fDir)
          end
          
          fPath = fullfile(fDir,fName);
        end
      else  % posthoc without studyinfo
        dsVprintf(options, '\n');
        
        if ~isempty(allResults) && (length(allResults) >= iResult)
          result = allResults(iResult);
        else
          result = [];
        end
        simID = iResult; % for skipping warning

        % make fName
        if isfield(options, 'result_file') && ~isempty(options.result_file)
          fPath = options.result_file;
        else
          % get fn options
          this_fn_options = dsCheckOptions(options.function_options{fInd}, {...
            'prefix',options.prefix,[],...
            'varied_filename_flag',options.varied_filename_flag,{0,1}...
            }, false);
          prefix = this_fn_options.prefix;
          
          fName = [prefix '_data' num2str(iResult) '_analysis' num2str(analysisFnInd) '_' func2str(func) '.mat'];
          
          % make fDir
          fDir = fullfile(studyinfo.study_dir, 'postHocResults');
          if ~exist(fDir,'dir') && options.save_results_flag
            mkdir(fDir)
          end
          
          fPath = fullfile(fDir,fName);
        end
      end % if ~postHocBool

      %skip if no result
      if isempty(result)
        if ~postHocBool
          dsVprintf(options, '      Skipping since no result.\n');
        else
          dsVprintf(options, '      Skipping id=%i since no result.\n', simID);
        end

        continue
      end % if isempty(result)
      
      if options.save_results_flag && ~(exist(fPath, 'file') && ~options.overwrite_flag)
        if ~isempty(varargin) && isstruct(varargin{1})
          tempOpts = [struct2KeyValueCell(varargin{1}) {'filename',fPath, 'result_flag',1}];
          dsExportData(result, tempOpts{:});
          clear tempOpts
        else
          dsExportData(result, 'filename',fPath, 'result_flag',1, varargin{:});
        end
      elseif exist('fPath', 'var') && exist(fPath, 'file') && ~options.overwrite_flag
        dsVprintf(options, '      Skipping since file already exists: %s \n', fPath);
      end % save_results_flag
        
      if ~options.load_all_data_flag
        data = [];
      end

      % store result
      if nargout
        if ~options.argout_as_cell && isstruct(result) % && isfield(result,'time')
          % dynasim type structure to store as struct array
          allFnResults{fInd}(iResult) = result;
        else
          if iscell(result) && length(result) == 1
            % if single cell result, store as cell array cell
            allFnResults{fInd}(iResult) = result;
          else
            % if not single cell result, store inside cell array cell
            allFnResults{fInd}(iResult) = {result};
          end
        end
      end % if nargout
    end % nResults
  end % ishandle(result)
end % fInd

% get output arg for postHoc
if nargout && postHocBool
  % simplify output if possible
  
  for iFunc = 1:nFunc
    % if only 1 data cell enter cell
    if iscell(allFnResults{iFunc}) && (length(allFnResults{iFunc})==1)
      allFnResults{iFunc} = allFnResults{iFunc}{1};
    end
  end
  
  % if only 1 function, enter cell
  if nFunc == 1
    allFnResults = allFnResults{1};
  end
  
  result = allFnResults; % switch names again
  clear allFnResults
  
  % output of form: result{iFunc}{iResult}
end

%% auto_gen_test_data_flag argout
if options.auto_gen_test_data_flag
  argout = {result}; % specific to this function

  %dsUnitSaveAutoGenTestData(argin, argout); % TODO: check if needs to be saveAutoGenTestDir
end

%% Nested fn -------------------------------------------------------------------
  function [lastPlotIndex, lastAnalysisIndex] = findIndexFromExistingResults()
    % Handle existing results
    % Check to see if results files exist. Deal with overwriting them, or
    % increasing index number. Note: if use same fn name, assume its a new call so
    % increment index. Only overwrite if all functions are the same as original.
    if postHocBool && options.check_file_index_flag && options.save_results_flag
      if studyinfoBool
        if ~isempty(studyinfo.simulations(1).result_functions)
          oldFns = sort(cellfun(@func2str, studyinfo.simulations(1).result_functions, 'Uni',0));
          
          files = studyinfo.simulations(1).result_files; % studyinfoBool with prior result_functions
        else
          oldFns = [];
          
          files = lscell(studyinfo.study_dir); % studyinfoBool but no result_functions
        end
      else
        files = lscell(studyinfo.study_dir); % no studyinfoBool
      end
      
      % get filename without extension or parent path
      files = cellfun(@fileNameFileparts, files, 'Uni',0);
      
      % get lastPlotIndex
      plotFiles = regexpi(files, '_plot(\d+)_(.+)', 'tokens');
      plotFiles = [plotFiles{:}];
      if ~isempty(plotFiles)
        plotIndFn = cat(1, plotFiles{:});
        
        plotInds = cellfun(@str2double, plotIndFn(:,1));
        
        lastPlotIndex = max(plotInds);
      else
        lastPlotIndex = 0;
      end
      
      % get plots lastPlotIndex
      plotsDir = fullfile(studyinfo.study_dir, 'plots');
      if exist(plotsDir ,'dir')
        plotFiles = lscell(plotsDir);
        plotFiles = regexpi(plotFiles, '_plot(\d+)_(.+)', 'tokens');
        plotFiles = [plotFiles{:}];
        if ~isempty(plotFiles)
          plotIndFn = cat(1, plotFiles{:});
          
          plotInds = cellfun(@str2double, plotIndFn(:,1));
          
          lastPlotIndex = max(lastPlotIndex, max(plotInds));
        else
          lastPlotIndex = lastPlotIndex;
        end
      end
      
      % get postHocPlots lastPlotIndex
      postHocPlotsDir = fullfile(studyinfo.study_dir, 'postHocPlots');
      if exist(postHocPlotsDir ,'dir')
        plotFiles = lscell(postHocPlotsDir);
        plotFiles = regexpi(plotFiles, '_plot(\d+)_(.+)', 'tokens');
        plotFiles = [plotFiles{:}];
        if ~isempty(plotFiles)
          plotIndFn = cat(1, plotFiles{:});
          
          plotInds = cellfun(@str2double, plotIndFn(:,1));
          
          lastPlotIndex = max(lastPlotIndex, max(plotInds));
        else
          lastPlotIndex = lastPlotIndex;
        end
      end
      
      % get lastAnalysisIndex
      analysisFiles = regexpi(files, '_analysis(\d+)_(.+)', 'tokens');
      analysisFiles = [analysisFiles{:}];
      if ~isempty(analysisFiles)
        analysisIndFn = cat(1, analysisFiles{:});
        
        analysisInds = cellfun(@str2double, analysisIndFn(:,1));
        
        lastAnalysisIndex = max(analysisInds);
      else
        lastAnalysisIndex = 0;
      end
      
      % get results lastAnalysisIndex
      resultsDir = fullfile(studyinfo.study_dir, 'results');
      if exist(resultsDir ,'dir')
        analysisFiles = lscell(resultsDir);
        analysisFiles = regexpi(analysisFiles, '_analysis(\d+)_(.+)', 'tokens');
        analysisFiles = [analysisFiles{:}];
        if ~isempty(analysisFiles)
          analysisIndFn = cat(1, analysisFiles{:});
          
          analysisInds = cellfun(@str2double, analysisIndFn(:,1));
          
          lastAnalysisIndex = max(lastAnalysisIndex, max(analysisInds));
        else
          lastAnalysisIndex = lastAnalysisIndex;
        end
      end
      
      % get postHocResults lastAnalysisIndex
      postHocResultsDir = fullfile(studyinfo.study_dir, 'postHocResults');
      if exist(postHocResultsDir ,'dir')
        analysisFiles = lscell(postHocResultsDir);
        analysisFiles = regexpi(analysisFiles, '_analysis(\d+)_(.+)', 'tokens');
        analysisFiles = [analysisFiles{:}];
        if ~isempty(analysisFiles)
          analysisIndFn = cat(1, analysisFiles{:});
          
          analysisInds = cellfun(@str2double, analysisIndFn(:,1));
          
          lastAnalysisIndex = max(lastAnalysisIndex, max(analysisInds));
        else
          lastAnalysisIndex = lastAnalysisIndex;
        end
      end
      
      if ~studyinfoBool
        oldFns = sort([analysisIndFn(:,2); plotIndFn(:,2)]);
      end
      
%       if options.check_file_index_flag && (~isempty(plotFiles) || ~isempty(analysisFiles))
%         % check if all functions the same as old ones
%         newFns = sort(cellfun(@func2str, funcIn, 'Uni',0));
%         
%         if isempty(setdiff(newFns, oldFns))
%           dsVprintf(options, 'Overwriting old results and plot function indicies in new folders starting at index 0.');
%           
%           lastPlotIndex = 0;
%           lastAnalysisIndex = 0;
%         else
%           dsVprintf(options, 'Not overwriting old results and plot function indicies in new folders since functions are not the same, so incrementing index. \n');
%         end
%         clear oldFns
%       end
    else % ~postHocBool
      % setting to avoid errors
      lastPlotIndex = 0;
      lastAnalysisIndex = 0;
    end % if postHocBool && options.check_file_index_flag && options.save_results_flag
  end % findIndexFromExistingResults


  function submitCluster()
    % goal: submit to sge using array syntax
    % method:
    %   1) use qsub_jobs_analyze based on dsSim array oneFile
    %   2) call dsAnalyze in each job
    
    % 'qsub_jobs_analyze' args
    % $1 is abs path to working dir in batchdir
    % $2 is ui_command
    % $3 is src, which should be a study_dir path
    % $4 is cluster_matlab_version
    % $5 = varargin, the string list of arguments for dsAnalyze
    
    % locate DynaSim toolbox
    dynasim_path = dsGetRootPath(); % root is one level up from directory containing this function
    dynasim_functions=fullfile(dynasim_path,'functions');
    
    if ~options.auto_gen_test_data_flag && ~options.unit_test_flag
      dsFnDirPath = fullfile(fileparts(mfilename('fullpath')), 'internal'); % path to functions dir containing qsub files
    else
      dsFnDirPath = 'dsFnPath';
    end
    
    [~,home]=system('echo $HOME');
    main_batch_dir = fullfile(strtrim(home),'batchdirs');
    
    % batch dir
    [~, study_dir_name]=fileparts(studyinfo.study_dir);
    specific_batch_dir = fullfile(main_batch_dir,study_dir_name);
    
    if ~isdir(specific_batch_dir)
      mkdir(specific_batch_dir);
    end
    
    % setup inputs
    if ismatlab()
      if ~options.parfor_flag
        ui_command = 'matlab -nodisplay -nosplash -singleCompThread -r';
      else
        ui_command = 'matlab -nodisplay -nosplash -r';
      end

      if ~options.parfor_flag
        l_directives = sprintf('-l mem_total=%s', options.memory_limit);
      else
        l_directives = sprintf('-l mem_total=%s -pe omp %i', options.memory_limit, options.num_cores);
      end
    else
      ui_command = 'octave-cli --eval';
      l_directives = ['-l centos7=TRUE -l mem_total=', options.memory_limit];
    end
    
    % email string
    if isempty(options.email_notify)
      qsubStr = '';
    else
      qsubStr = ['-m ' options.email_notify];
    end
    
    % shell script args
%     arg1 = specific_batch_dir;
%     arg2 = ui_command;
    arg3 = getAbsolutePath(studyinfo.study_dir); % src
    arg4 = aschar(varargin);
    
    % handle struct options
    if length(varargin) == 1 && isstruct(varargin{1})
      arg4 = ['{' arg4(9:end-2) '}'];
    end
    
    arg4(1) = []; % remove leading '{'
    arg4(end) = []; % remove trailing '}'
    arg4 = [arg4 ', ''in_clus_flag'',1'];
    
    % prep arg4 for echo
    arg4 = strrep(arg4, ', ', ','); % remove comma spaces
    arg4 = strrep(arg4, '; ', ';'); % remove semicolon spaces
    arg4 = strrep(arg4, '''', '\'''); % escape single quotes
    arg4 = strrep(arg4, ';', ''';'''); % quote semicolon for double quotes in qsub_jobs_analyze
    arg4 = strrep(arg4, '{', '''{'''); % quote curly bracket for double quotes in qsub_jobs_analyze
    arg4 = strrep(arg4, '}', '''}'''); % quote curly bracket for double quotes in qsub_jobs_analyze
    
    % qsub args
    num_simIDs = studyinfo.simulations(end).sim_id;
    jobPrefix = study_dir_name;
    
    cmd = sprintf('echo "%s/qsub_jobs_analyze ''%s'' ''%s'' ''%s'' ''%s'' %s" | qsub -V -hard %s -wd ''%s'' -N %s_analysis_job -t 1-%i:%i %s',...
      dsFnDirPath, specific_batch_dir, ui_command, options.cluster_matlab_version, arg3, arg4,... % echo vars
      l_directives, specific_batch_dir, jobPrefix, num_simIDs, options.sims_per_job, qsubStr); % qsub vars
    
    % add shell script to linux path if not already there
    setenv('PATH', [getenv('PATH') ':' dynasim_functions ':' fullfile(dynasim_functions, 'internal')]);
    
    if options.verbose_flag
      fprintf('Submitting cluster analysis jobs with shell command: %s \n',cmd);
    end
    
    if ~options.auto_gen_test_data_flag && ~options.unit_test_flag
      [status,sysresult] = system(cmd);
    end
    
    % check status
    if status > 0
      if options.verbose_flag
        fprintf('Submit command failed: %s\n',cmd);
        disp(sysresult);
      end
      return;
    else
      if options.verbose_flag
        fprintf('Submit command status: \n');
        disp(sysresult);
      end
    end
    
    if options.verbose_flag
      fprintf('%g jobs successfully submitted!\n', ceil(num_simIDs/options.sims_per_job) );
    end
  end
% End Nested Fn ----------------------------------------------------------------

end %main fn


%% Local functions

function [data, studyinfo, options] = parseSrc(src, options, varargin)

% if src is:
% - data: data = src, studyinfo = []
% - studydir and studyinfo: just studyinfo, and if load_all_data_flag, loads data

%% auto_gen_test_data_flag argin
warning('off','catstruct:DuplicatesFound');
options = catstruct(options, dsCheckOptions(varargin,{'auto_gen_test_data_flag',0,{0,1}},false));
warning('on','catstruct:DuplicatesFound');
if options.auto_gen_test_data_flag
  varargs = varargin;
  varargs{find(strcmp(varargs, 'auto_gen_test_data_flag'))+1} = 0;
  varargs(end+1:end+2) = {'unit_test_flag',1};
  argin = [{src},{options}, varargs]; % specific to this function
end

if isempty(src)
  src = pwd;
end


if isstruct(src) && isfield(src,'time') % data struct (single or array)
  data = src; % if length==1,then likely from SimulateModel call
  studyinfo = [];
  
  options.load_all_data_flag = 1; % data has been loaded
elseif ischar(src) %string input
  if options.load_all_data_flag % load data
    [data,~,dataExistBoolVec] = dsImport(src, varargin{:});
    % if any data missing, will return struct with fewer entries, but gives
    % dataExistBoolVec showing which data did exist
    
    studyinfo = dsCheckStudyinfo(src);
    
    if ~all(dataExistBoolVec)
      error('Some data missing and handling this has not been implemented yet. Temporary solution is to pass in simIDs of existing data.')
    end
  else % only load studyinfo
    data = [];
    studyinfo = dsCheckStudyinfo(src);
  end

  % update study_dir
  if exist(src, 'file') && contains(src, 'studyinfo') %studyinfo.mat
    studyinfo.study_dir = fileparts2(src);
  elseif isdir(src) % study_dir
    studyinfo.study_dir = src;
  end
end


%% auto_gen_test_data_flag argout
if options.auto_gen_test_data_flag
  argout = {data, studyinfo}; % specific to this function

  %dsUnitSaveAutoGenTestDataLocalFn(argin, argout); % localfn
end

end % parseSrc


function [funcIn, nFunc] = parseFuncIn(funcIn)
% convert funcIn input to handle if not a cell array

if isa(funcIn,'function_handle')
  nFunc = 1;
  funcIn = {funcIn}; % make into cell array
elseif ischar(funcIn)
  funcIn = {str2func(funcIn)}; % convert string to fn handle

  if ~isfunction(funcIn)
    error('Post-processing function must be supplied as a function handle or function name string');
  end

  nFunc = 1;
else
  nFunc = numel(funcIn);
  
  % convert to fn handle if strings
  if all(cellfun(@ischar, funcIn))
    funcIn = cellfun(@str2func, funcIn, 'Uni',0);
  end
end
end % parseFuncIn


function func = parseFunc(func)
if ~isa(func,'function_handle')
  if ischar(func)
    func = str2func(func); % convert string to fn handle

    if ~isfunction(func)
      error('Post-processing function must be supplied as a function handle or function name string');
    end
  else
    error('Post-processing function must be supplied as a function handle or function name string');
  end
end
end % parseFunc


function result = evalFnWithArgs(fInd, data, func, options, varargin)
% if not load_all_data_flag, will be only 1 dataset

try
  make_invis_bool = options.save_results_flag && (options.close_fig_flag ~= 0);
  
  if options.studyinfo_arg_flag
    options.function_options{fInd}(end+1:end+2) = {'studyinfo',options.studyinfo};
  end
  
  if options.simID_arg_flag
    if options.load_all_data_flag
      options.function_options{fInd}(end+1) = {'simID'};
    else
      options.function_options{fInd}(end+1:end+2) = {'simID',options.thisSimID};
    end
  end
  
  if isempty(options.function_options) || isempty(options.function_options{fInd})
    % Only do parfor mode if parfor_flag is set and parpool is already running. Otherwise, this will add unnecessary overhead.
    if options.parfor_flag % && ~isempty(p)
      parfor iData = 1:length(data)
        tempResult = feval(func,data(iData),varargin{:});
        
        % only take first handle if multiple figures
        result(iData) = tempResult(1);
        
        if ishandle(result(iData)) && make_invis_bool
          set(result(iData), 'Visible', 'off'); % cannot close yet until save, but can make invisible
          
          % close additional figures now
          if length(tempResult) > 1
            close(tempResult(2:end))
          end
        end
      end
    else
      for iData = 1:length(data)
        tempResult = feval(func,data(iData),varargin{:});
        
        % only take first handle if multiple figures
        result(iData) = tempResult(1);
        
        try
            % For dsPlot2
            if ishandle(result(iData).hcurr) && make_invis_bool
              set(result(iData).hcurr, 'Visible', 'off'); % cannot close yet until save, but can make invisible
              
              % close additional figures now
              if length(tempResult) > 1
                close(tempResult(2:end))
              end
            end
        catch
            % For dsPlot
            if ishandle(result(iData)) && make_invis_bool
              set(result(iData), 'Visible', 'off'); % cannot close yet until save, but can make invisible
              
              % close additional figures now
              if length(tempResult) > 1
                close(tempResult(2:end))
              end
            end
        end
      end
    end % options.parfor_flag && ~isempty(p)
  else % ~isempty(options.function_options)
    function_options = options.function_options{fInd};
    
    if options.load_all_data_flag && options.simID_arg_flag
      addSimIdBool = 1;
      
      simIdVec = options.simIdVec;
    else
      addSimIdBool = 0;
      
      simIdVec = []; % define so parfor doesnt throw warning
    end

    if options.parfor_flag % && ~isempty(p)
      parfor iData = 1:length(data)
        if ~addSimIdBool
          tempResult = feval(func, data(iData), function_options{:}); %#ok<PFBNS>
        else
          tempResult = feval(func, data(iData), function_options{:}, simIdVec(iData));
        end
        
        % only take first handle if multiple figures
        result(iData) = tempResult(1);
        
        if ishandle(result(iData)) && make_invis_bool
          set(result(iData), 'Visible', 'off'); % cannot close yet until save, but can make invisible
          
          % close additional figures now
          if length(tempResult) > 1
            close(tempResult(2:end))
          end
        end
      end
    else
      for iData = 1:length(data)
        if ~addSimIdBool
          tempResult = feval(func, data(iData), function_options{:});
        else
          tempResult = feval(func, data(iData), function_options{:}, simIdVec(iData));
        end
        
        % only take first handle if multiple figures
        result(iData) = tempResult(1);
        
        if ishandle(result(iData)) && make_invis_bool
          set(result(iData), 'Visible', 'off'); % cannot close yet until save, but can make invisible
          
          % close additional figures now
          if length(tempResult) > 1
            close(tempResult(2:end))
          end
        end
      end
    end % options.parfor_flag && ~isempty(p)
  end % isempty(options.function_options)
catch err
  warning(err.message);
  result = [];
end

end % evalFnWithArgs


function data = loadDataFromSingleSim(src, simID, options, varargin)

% Dev Note: this block is probably not needed anymore, but should not break anything
% check if iResult in options.simIDs
if isempty(options.simIDs)
  simIDs = simID;
else
  simIDs = intersect(simID, options.simIDs);

  if isempty(simIDs) % skip if simID not in options.simIDs
    return
  end
end

% check if src is data or other
if isstruct(src) && isfield('time','src')
  data = src;
  data = data(simID); % this may not work if a subset of data is given
else
  % overwrite simIDs in varargin
  if ~isempty(varargin) && isstruct(varargin{1})
    varargin{1}.simIDs = simIDs;
  else
    varargin(end+1:end+2) = {'simIDs', simIDs};
  end

  data = dsImport(src, varargin{:}); % load data
end

data = convertDoublePrecision(data);
end % loadDataFromSingleSim


function result = add_modifications(result, data, varargin)
% add modifications to result structure, excluding modifications made
% within experiments. note: while this nested function is similar to
% dsModifications2Vary called by dsSimulate, the data structure contains
% all modifications (those within and across experiments; listed in 'varied').
% the result structure collapses data sets from an experiment into a single
% result; thus, each result corresponds to modifications across
% experiments but not within them; those modifications are stored in
% the simulator options.

%% auto_gen_test_data_flag argin
options = dsCheckOptions(varargin,{'auto_gen_test_data_flag',0,{0,1}},false);
if options.auto_gen_test_data_flag
  varargs = varargin;
  varargs{find(strcmp(varargs, 'auto_gen_test_data_flag'))+1} = 0;
  varargs(end+1:end+2) = {'unit_test_flag',1};
  argin = [{result}, {data}, varargs]; % specific to this function
end

% #todo: The function dsModifications2Vary implements this functionality.
% Consider using it here.
if ~isempty(data(1).simulator_options.modifications)
  varied = {};
  mods = data(1).simulator_options.modifications;
  for ii = 1:length(result)
    for jj = 1:size(mods,1)
      % prepare valid field name for thing varied:
      fld = [mods{jj,1} '_' mods{jj,2}];

      % convert arrows and periods to underscores
      fld = regexprep(fld,'(->)|(<-)|(-)|(\.)','_');

      % remove brackets and parentheses
      fld = regexprep(fld,'[\[\]\(\)\{\}]','');
      result(ii).(fld) = mods{jj,3};
      varied{end+1} = fld;
    end
    result(ii).varied = varied;
    result(ii).modifications = mods;
  end
elseif isfield(data,'varied') && length(data) == 1
  % add 'varied' info from data to result structure
  for ii = 1:length(result)
    result(ii).varied = data(1).varied;
    for jj = 1:length(data(1).varied)
      result(ii).(data(1).varied{jj}) = data(1).(data(1).varied{jj});
    end
  end
end

%% auto_gen_test_data_flag argout
if options.auto_gen_test_data_flag
  argout = {result}; % specific to this function

  %dsUnitSaveAutoGenTestDataLocalFn(argin, argout); % localfn
end
end % add_modifications


function filename = fileNameFileparts(filepath)
  [~, filename] = fileparts(filepath);
end % fileNameFileparts


function data = convertDoublePrecision(data)
  if ~isempty(data) && isstruct(data)
    for j = 1:length(data)
      for k = 1:length(data(j).labels)
        fld = data(j).labels{k};
        data(j).(fld) = double(data(j).(fld));
      end
    end
  end
end % convertDoublePrecision
```
