## Supplemental File 1 for "A biophysical model of striatal microcircuits suggests delta/theta-rhythmically interleaved gamma and beta oscillations mediate periodicity in motor control": dsImport.m

```
function [data,studyinfo,dataExist] = dsImport(src,varargin)
%DSIMPORT - load data into DynaSim formatted data structure.
%
% Usage:
%   [data,studyinfo] = dsImport(data_file)
%   [data,studyinfo] = dsImport(studyinfo)
%   [data,studyinfo] = dsImport(study_dir) % containing studyinfo.mat
%   data = dsImport(data_file)
%
% Inputs:
%   - First input/argument:
%     - data_file: data file path in accepted format (csv, mat, ...)
%     - cell array of data files
%     - study_dir
%     - studyinfo structure
%     - studyinfo file
%   - options:
%     'verbose_flag': {0,1} (default: 1)
%     'process_id'  : process identifier for loading studyinfo if necessary
%     'time_limits' : [beg,end] ms (see NOTE 2)
%     'variables'   : cell array of matrix names (see NOTE 2)
%     'simIDs'      : numeric array of simIDs to import (default: [])
%     'as_cell'     : guarantee output as cell array and leave mising data as 
%                     empty cells as long as 'simIDs' not given {0,1} (default: 0)
%                     Note: is not implemented for data_file input.
%
% Outputs:
%   - DynaSim data structure:
%       data.labels           : list of state variables and monitors recorded
%       data.(state_variables): state variable data matrix [time x cells]
%       data.(monitors)       : monitor data matrix [time x cells]
%       data.time             : time vector [time x 1]
%       data.simulator_options: simulator options used to generate simulated data
%       data.model            : model used to generate simulated data
%       [data.varied]         : list of varied model components
%       [data.results]        : list of derived data sets created by post-processing
%   - studyinfo: DynaSim studyinfo structure (see CheckStudyinfo)
%       Note: if data is missing, studyinfo.simulations will only show found data
%
% Notes:
%   - NOTE 1: CSV file structure assumes CSV file contains data organized
%   according to output from dsWriteDynaSimSolver: time points along rows; state
%   variables and monitors are columns; first column is time vector; next
%   columns are state variables; final columns are monitors. first row has
%   headers for each column. if a population has more than one cell, different
%   cells are sequential columns with same header repeated for each cell.
%
%   - NOTE 2: DynaSim data exported to MAT-files are HDF-compatible. To obtain
%   partial data sets without having to load the entire file, use dsImport
%   with options 'time_limits' and/or 'variables'. Alternatively, the entire
%   data set can be loaded using dsImport with default options, then subsets
%   extracted using dsSelect with appropriate options.
%
%   - NOTE 3: if 'as_cell'==0, missing data will not be left empty in the results
%   data output. if you need to know which are missing and have them left empty, 
%   use 'as_cell'==1 and check for empty cells.
%
% Examples:
%   - Example 1: full data set
%       data=dsImport('data.mat'); % load single data set
%       data=dsImport(studyinfo); % load all data sets in studyinfo.study_dir
%   - Example 2: partial data set with HDF-style loading
%       data=dsImport('data.mat','variables','pop1_v','time_limits',[1000 4000])
%
% TODO:
% - specify subsets to return in terms of varied parameters, time_limits, ROIs,
%   etc possible format for specifying range_varied: {'E','gNa',[.1 .3];
%   'I->E','tauI',[15 25]; 'I','mechanism_list','+iM'}
% - achieve by calling function dsSelect() at end of this function.

% See also: dsSimulate, dsExportData, dsCheckData, dsSelect
% 
% Author: Jason Sherfey, PhD <jssherfey@gmail.com>
% Copyright (C) 2016 Jason Sherfey, Boston University, USA


% Check inputs
options=dsCheckOptions(varargin,{...
  'verbose_flag',1,{0,1},...
  'process_id',[],[],... % process identifier for loading studyinfo if necessary
  'time_limits',[],[],...
  'variables',[],[],...
  'simIDs',[],[],...
  'as_cell',0,{0,1},... % guarantee output as cell array and leave mising data as empty cells
  'auto_gen_test_data_flag',0,{0,1},...
  },false);

%% auto_gen_test_data_flag argin
if options.auto_gen_test_data_flag
  varargs = varargin;
  varargs{find(strcmp(varargs, 'auto_gen_test_data_flag'))+1} = 0;
  varargs(end+1:end+2) = {'unit_test_flag',1};
  argin = [{src}, varargs]; % specific to this function
end

if ischar(options.variables)
  options.variables = {options.variables};
end

if ~nargin || isempty(src)
  src = pwd;
end

% check if input is a DynaSim study_dir or path to studyinfo
if ischar(src)
  if isdir(src) % assume char dir is study directory
    study_dir = src;
    srcS.study_dir = study_dir;
  elseif strfind(src, 'studyinfo') %#ok<STRIFCND>
    filePath = fileparts2(src);
    if isempty(filePath)
      filePath = pwd;
    end
    study_dir = filePath;
    srcS.study_dir = study_dir;
  else
    srcS = []; % assume src is path to data file
  end
elseif isstruct(src)
  srcS = src; % src is studyinfo struct
else
  srcS = []; % src is cellstr list of data files
end
% srcS will be populated with study_dir field if src is a string path to a dir or a studyinfo file
% else it will be empty

%% load study_dir if possible
if isstruct(srcS) && isfield(srcS,'study_dir')
  % "file" is a studyinfo structure.
  % retrieve most up-to-date studyinfo structure from studyinfo.mat file
  try
    studyinfo = dsCheckStudyinfo(srcS.study_dir,'process_id',options.process_id, varargin{:});
  catch
    error('Input source is not a recognized type.')
  end

  % compare simIDs to sim_id
  if ~isempty(options.simIDs)
     [~,~,simsInds] = intersect(options.simIDs, [studyinfo.simulations.sim_id]);
  else
    simsInds = true(length(studyinfo.simulations),1); % vector of all logical true
  end
  
  % filter studyinfo.simulations for simIDs
  studyinfo.simulations = studyinfo.simulations(simsInds);
  clear simsInds

  % get list of data_files from studyinfo
  data_files = {studyinfo.simulations.data_file}; % filter for only simIDs
  
  dataExist = cellfun(@exist,data_files)==2;

  if ~all(dataExist)
    % convert original absolute paths to paths relative to study_dir for missing files
    
    for iFile = find(~dataExist) % only look for missing files
      [~,fname,fext] = fileparts2(data_files{iFile});
      data_files{iFile} = fullfile(srcS.study_dir,'data',[fname fext]);
    end

    dataExist = cellfun(@exist,data_files)==2;
  end
  
  if ~all(dataExist)
    % try regexp matching of sim# for files in 'data' folder
    
    filesInDataDir = lscell(fullfile(srcS.study_dir, 'data'));
    
    if ~isempty(filesInDataDir)
      for iFile = find(~dataExist) % only look for missing files
        [~,fname,~] = fileparts2(data_files{iFile});
        
        simIDstr = regexpi(fname, 'sim(\d+)', 'tokens');
        simIDstr = simIDstr{:};
        simIDstr = simIDstr{:};
        
        try
          thisDataFile = filesInDataDir{contains(filesInDataDir, ['sim' simIDstr])};

          data_files{iFile} = thisDataFile;
        end
      end
      
      dataExist = cellfun(@exist,data_files)==2;
    end
  end
  
  if ~all(dataExist)
    warnStr = strjoin(data_files(~dataExist), '\t\t\t');
    warning('These data files not found... \n \t\t\t%s \n', warnStr);
  end

  num_files = length(data_files);
  
  if options.as_cell
    % get outputCellInd
    if isempty(options.simIDs)
      outputCellInd = [studyinfo.simulations.sim_id]; % leave empty cells in mising data
    else
      outputCellInd = 1:num_files;
    end
  end
  
  % filter studyinfo for files that exist
  studyinfo.simulations = studyinfo.simulations(dataExist); % remove missing data
  
  % load each data set recursively
  keyvals = dsOptions2Keyval(options);

  iLoadedFile = 0;
  for iFile = 1:num_files
    thisDataExists = dataExist(iFile);
    
    if thisDataExists
      dsVprintf(options, '  loading file (%g/%g): %s\n',iFile,num_files,data_files{iFile});
    else
      dsVprintf(options, '    skipping missing file (%g/%g): %s\n',iFile,num_files,data_files{iFile});
      continue
    end
    
    iLoadedFile = iLoadedFile + 1;
    
    tmp_data = dsImport(data_files{iFile},keyvals{:});
    num_sets_per_file = length(tmp_data);
    modifications = studyinfo.simulations(iLoadedFile).modifications;
    
    if ~isfield(tmp_data,'varied') && ~isempty(modifications)
      % add varied info
      % this is necessary here when loading .csv data lacking metadata
      tmp_data.varied={};
      modifications(:,1:2) = cellfun( @(x) strrep(x,'->','_'),modifications(:,1:2),'UniformOutput',0);

      for j = 1:size(modifications,1)
        varied=[modifications{j,1} '_' modifications{j,2}];
        
        for k = 1:num_sets_per_file
          tmp_data(k).varied{end+1} = varied;
          tmp_data(k).(varied) = modifications{j,3};
        end
      end
    end
    
    if options.as_cell
      thisCellInd = outputCellInd(iFile);
    end

    % store this data
    if iLoadedFile == 1
      total_num_sets = num_sets_per_file * num_files;
      set_indices=0:num_sets_per_file:total_num_sets-1;

      % preallocate full data matrix based on first data file
      if ~options.as_cell
        data(1:total_num_sets) = tmp_data(1);
      else
        data = cell(num_files,1);
        data(thisCellInd) = {tmp_data};
      end
    end
    
    % replace i-th set of data sets by these data sets
    if ~options.as_cell
      data(set_indices(iFile)+(1:num_sets_per_file)) = tmp_data;
    else
      if iscell(tmp_data) && (length(tmp_data) == 1)
        data(thisCellInd) = tmp_data;
      else
        data(thisCellInd) = {tmp_data};
      end
    end
  end % iFile = 1:num_files
  
  if ~any(dataExist)
    error('No Data Found to analyze.')
  end
  
  % remove missing entries
    % TODO: fix if missing entries and num_sets_per_file > 1
  if ~all(dataExist)
    if num_sets_per_file == 1
      data(~dataExist) = [];
    else
      warning('Missing entries not removed, first found data copied into them. This behavior will be changed in a future DynaSim release.')
    end
  end

  if ~exist('data', 'var')
    if options.as_cell
      data = {};
    else
      data = [];
    end
  end
  
  return;
else % no studyinfo
  studyinfo = [];
end


%% cell of file paths input
% check if input is a list of data files (TODO: eliminate duplicate code by
% combining with the above recursive loading for studyinfo data_files)
if iscellstr(src)
  data_files=src;
  dataExist=cellfun(@exist,data_files)==2;
  data_files=data_files(dataExist);
  keyvals=dsOptions2Keyval(options);

  % load each data set recursively
  for iFile = 1:length(data_files)
    tmp_data = dsImport(data_files{iFile},keyvals{:});
    
    % make data var
    if (iFile == 1)
      % preallocate full data matrix based on first data file
      if ~options.as_cell
        data(1:length(data_files)) = tmp_data;
      else
        data = cell(length(data_files), 1);
      end
    end
    
    % store this data: replace i-th data element by this data set
    if ~options.as_cell
      data(iFile) = tmp_data;
    else
      if iscell(tmp_data) && (length(tmp_data) == 1)
        data(iFile) = tmp_data;
      else
        data(iFile) = {tmp_data};
      end
    end
  end
  
  return;
end


%% char file path input
if ischar(src) % char path to single data file
  [~,~,ext] = fileparts2(src);
  switch lower(ext)
    case '.mat'
      % MAT-file contains data fields as separate variables (-v7.3 for HDF)
      if isempty(options.time_limits) && isempty(options.variables)
        % load full data set
        data = load(src);

        % if file only contains a structure called 'data' then return that
        if isfield(data,'data') && length(fieldnames(data))==1
          data=data.data;
        end
      else % load partial data set
        % use matfile() to load HDF subsets given varargin options...
        obj = matfile(src); % MAT-file object
        varlist = who(obj); % variables stored in mat-file
        labels = obj.labels; % list of state variables and monitors

        if iscellstr(options.variables)
          try
            var2load = false(size(labels));
            
            for iVar = 1:numel(options.variables)
              % pass var string through RE to use wildcards
              thisSearch = regexp(labels, regexptranslate('wildcard',options.variables{iVar})); % returns cells
              thisSearch = ~cellfun(@isempty, thisSearch); % convert to logical
              var2load = var2load | thisSearch;
            end
            labels = labels(var2load); % restrict variables to load
          catch
            % revert to default mode
            labels = labels(ismember(labels, options.variables));
          end
        else
          warning('Not using options.variables');
        end

        simulator_options = obj.simulator_options;
        time = (simulator_options.tspan(1):simulator_options.dt:simulator_options.tspan(2))';
        time = time(1:simulator_options.downsample_factor:length(time));

        if ~isempty(options.time_limits)
          % determine time indices to load
          time_indices=nearest(time,options.time_limits(1)):nearest(time,options.time_limits(2));
        else
          % load all time points
          time_indices=1:length(time);
        end

        % create DynaSim data structure:
        data=[];
        data.labels=labels;

        % load state variables and monitors
        for iLabel=1:length(labels)
          data.(labels{iLabel})=obj.(labels{iLabel})(time_indices,:);
        end

        data.time=time(time_indices);
        data.simulator_options=simulator_options;

        if ismember('model',varlist)
          data.model=obj.model;
        end

        if ismember('varied',varlist)
          varied=obj.varied;
          data.varied=varied;
          for iVaried=1:length(varied)
            data.(varied{iVaried})=obj.(varied{iVaried});
          end
        end

        if ismember('results',varlist)
          results=obj.results;
          if iscellstr(options.variables)
            results=results(ismember(results,options.variables));
          end
          data.results=results;

          % load results
          for iResult=1:length(results)
            data.(results{iResult})=obj.(results{iResult})(time_indices,:);
          end
        end
      end
    case '.csv'
      % assumes CSV file contains data organized according to output from dsWriteDynaSimSolver:
      data = dsImportCSV(src);

      if ~(isempty(options.time_limits) && isempty(options.variables))
        % limit to select subsets
        data = dsSelect(data,varargin{:}); % todo: create dsSelect()
      end
    otherwise
      error('file type not recognized. dsImport currently supports DynaSim data structure in MAT file, data values in CSV file.');
  end
end

%% auto_gen_test_data_flag argout
if options.auto_gen_test_data_flag
  argout = {data, studyinfo}; % specific to this function

  dsUnitSaveAutoGenTestData(argin, argout);
end

end % main fn
```
