## Supplemental File 1 for "A biophysical model of striatal microcircuits suggests delta/theta-rhythmically interleaved gamma and beta oscillations mediate periodicity in motor control": dsPlot2.m

```
function [handles,xp] = dsPlot2(data,varargin)
%% handles=dsPlot2(data,'option',value)
% Purpose: plot data in various ways depending on what data was provided
% and what options are defined. this function is wrapped by dsPlotWaveforms,
% PlotPower, ... to provide a single function for organizing and displaying
% data.
% Inputs:
%   data: DynaSim data structure (see dsCheckData)
%   Accepts the following name/value pairs:
%     'plot_type' {'waveform' (default),'rastergram','rates','power'} - what to plot
%     'population' - name of population to plot (default: 'all'); accepts
%                    regexp strings
%     'variable' - name of variable to plot for each population (default: state variable, X or V);
%                      accepts regexp strings
%     'varied1' - Indices of 1st varied model parameter to plot. If the parameter
%                 is numeric, specify indices (e.g. 1:3 corresponds to 1st-3rd
%                 varied values. If the parameter is a char array, uses
%                 regular expressions. Instead of 'varied1', can also use
%                 the actual parameter name (e.g. 'E_Iapp')
%     'varied2' - As varied 1, for 2nd varied parameter
%     ....
%     'variedN' - As varied 1, for 2nd varied parameter
%     'num_embedded_subplots' - maximum # of waveforms to overlay per plot
%     'max_num_overlaid' - maximum # of waveforms to overlay per plot
%     'do_mean' - {false, true} - Turn on/off averaging across all units
%                 in a population
%     'force_last' - {'none', 'populations' (default), 'variables', 'varied1' ... 'variedN'}
%                       If there is only one cell in a population, this forces
%                       dsPlot2 to add other information to the overlay.
%     'xlims' - [XMIN XMAX], x-axis limits (default: all data)
%     'ylims' - [YMIN YMAX], y-axis limits (default: all data)
%     'lock_axes' - {false, true}, locks abscissa and ordinate to be
%                                  the same across all subplots
%     'do_zoom' - {false, true} - Turn on zoom function in subplot_grid
%     'yscale' {'linear','log','log10'}, whether to plot linear or log scale
%     'visible' {'on','off'}
%     'lock_gca'        : Plots within currently active axis (gca); doesn't
%                         open new figures or subplots.
%     'dim_stacking'    - Used to alter the default ordering of dimensions
%     'value_stacking'  - Used to alter the default ordering of values
%                         (e.g., populations or variables). Expected 1x2
%                         cell array with format {dimension name, order}
%     NOTE: analysis options available depending on plot_type
%       see see dsCalcFR options for plot_type 'rastergram' or 'rates'
%       see dsCalcPower options for plot_type 'power'
% Outputs:
%   handles: graphic handles to figures
%
% See also: dsCalcFR, dsCalcPower, dsPlotWaveforms, dsCheckData, dsPlot, MDD,
%           MDD

%% Set Master parameters

% Flag for returning error if the user specifies name/value pairs that are not in the
% dsCheckOptions list
strict_mode = 0;        % Should be set to zero for this to work within simulate model

%% Convert data input to appropriate form

% If data is path to studyinfo...
if ischar(data)
    study_dir = data;

    % Import plot files
    data_img = dsImportPlots(study_dir);

    [handles, xp] = dsPlot2(data_img,varargin{:});
    return;
end

% Convert the incoming DynaSim data structure to an MDD object
if ~isa(data,'MDD')
    [xp,is_image] = dsAll2mdd(data);
else
    xp = data;
    if iscell(xp.data{1})
        is_image = 1;
    else
        is_image = 0;
    end
end

%% Convert varargin to appropriate forms
% Find out names of varied variables
varied_names = only_varieds(xp);  % Returns only the names of the varied variables

% Convert 'varied1'...'variedN' values in varargin to the names of the
% actual varied parameters
myargin = varargin;
for i = 1:length(myargin)
    % Char entries
    if ischar(myargin{i})
        myargin{i} = variedN_to_axisnames(myargin{i},varied_names);
    end

    % Nested char entries within cell array entries
    if iscell(myargin{i})
        for j = 1:length(myargin{i})
            if ischar(myargin{i}{j})
                myargin{i}{j} = variedN_to_axisnames(myargin{i}{j},varied_names);
            end
        end
    end
end

% %% Add dummy axes as needed. Having these greatly simplifies the code below.
% if isempty(xp.findaxis('populations'))
%     Na=length(xp.axis);
%     xp.axis(Na+1).name = 'populations';
%     xp.axis(Na+1).values = 'Pop1';
% end
%
% if isempty(xp.findaxis('variables'))
%     Na=length(xp.axis);
%     xp.axis(Na+1).name = 'variables';
%     xp.axis(Na+1).values = 'X';
% end
%
% if isempty(findaxis_varied(xp))  % If no varied axes
%     Na=length(xp.axis);
%     xp.axis(Na+1).name = 'Varied1';
%     xp.axis(Na+1).values = 1;
% end

%% Parse varargin and set up defaults
[options, options_extras0] = dsCheckOptions(myargin,{...
  'population',[],[],...
  'variable',[],[],...
  'num_embedded_subplots',2,{1,2,3,4},...
  'max_num_overlaid',50,[],...
  'do_mean',false,[false true],...
  'force_last',[],[],...
  'do_overlay_shift',false,[false true],...
  'overlay_shift_val',[],[],...
  'do_zscore',[false],[false true],...
  'plot_type','waveform',{'waveform','waveformErr','imagesc','rastergram','raster','power','heatmapFR','heatmap_sortedFR','meanFR','meanFRdens','FRpanel'},...
  'xlims',[],[],...
  'ylims',[],[],...
  'zlims',[],[],...
  'LineWidth',[],[],...
  'plotargs',[],[],...
  'figwidth',[1],[],...
  'figheight',[1],[],...
  'crop_range',[],[],...
  'lock_axes',true,[false true],...
  'saved_fignum',[1],[],...
  'max_num_newfigs',[10],[],...
  'plot_options',struct,[],...
  'subplot_options',struct,[],...
  'figure_options',struct,[],...
  'do_zoom',false,[false true],...
  'yscale','linear',{'linear','log','log10','log2'},...
  'visible','on',{'on','off'},...
  'lock_gca',[false],[false, true],...
  'show_colorbar',false,[false true],...
  'ColorMap',[],[],...
  'save_figures',false,[false true],...
  'save_figname_prefix',[],[],...
  'save_figname_path',[],[],...
  'prepend_date_time',true,[false true],...
  'supersize_me',false,[false true],...
  'save_res',[],[],...
  'Ndims_per_subplot',[],[],...
  'dim_stacking',[],[],...
  'value_stacking',{},{},...
  'figure_handle',@xp_handles_fignew,[],...
  'subplot_handle',@xp_subplot_grid,[],...
  'plot_handle',[],[],...
  'plotFR_override',[],[false true],...
  },false);
handles=[];

% If plotFR_override is true, then go directly to dsPlotFR
if options.plotFR_override
    handles = dsPlotFR(data,varargin{:});
    return;
end

% Pull out fields from options struct
plot_type = options.plot_type;
plot_options = options.plot_options;
subplot_options = options.subplot_options;
figure_options = options.figure_options;
num_embedded_subplots = options.num_embedded_subplots;
do_mean = options.do_mean;
force_last = options.force_last;
crop_range = options.crop_range;
lock_axes = options.lock_axes;
Ndims_per_subplot = options.Ndims_per_subplot;
dim_stacking = options.dim_stacking;
value_stacking = options.value_stacking;
figure_handle = options.figure_handle;
subplot_handle = options.subplot_handle;
plot_handle = options.plot_handle;
lock_gca = options.lock_gca;

% Add default options to structures
% Plot_options
% Used when running xp_matrix_advancedplot3D
    plot_options = struct_addDef(plot_options,'ylims',options.ylims);
    plot_options = struct_addDef(plot_options,'xlims',options.xlims);
    plot_options = struct_addDef(plot_options,'zlims',options.zlims);
    plot_options = struct_addDef(plot_options,'LineWidth',options.LineWidth);
    plot_options = struct_addDef(plot_options,'plotargs',options.plotargs);
% Used when running xp_plotimage
    plot_options = struct_addDef(plot_options,'saved_fignum',options.saved_fignum);
% Used when running xp_PlotData or xp_PlotFR2
    plot_options = struct_addDef(plot_options,'args',{});
% Used when running waveformErr
    plot_options = struct_addDef(plot_options,'meanfunc',@(x) mean(x,2));
    plot_options = struct_addDef(plot_options,'errfunc',@(x) std(x,[],2) ./ (sqrt(size(x,2)) * ones(size(x,1),1)));
% Used when running xp_matrix_imagesc
    plot_options = struct_addDef(plot_options,'ColorMap',options.ColorMap);

% Subplot_options
subplot_options = struct_addDef(subplot_options,'subplotzoom_enabled',options.do_zoom);
subplot_options = struct_addDef(subplot_options,'force_rowvect',true);
subplot_options = struct_addDef(subplot_options,'autosuppress_interior_tics',true);
subplot_options = struct_addDef(subplot_options,'legend1',[]);


% Figure options
figure_options = struct_addDef(figure_options,'visible',options.visible);
figure_options = struct_addDef(figure_options,'save_figures',options.save_figures);
figure_options = struct_addDef(figure_options,'save_figname_path',options.save_figname_path);
figure_options = struct_addDef(figure_options,'save_figname_prefix',options.save_figname_prefix);
figure_options = struct_addDef(figure_options,'prepend_date_time',options.prepend_date_time);
figure_options = struct_addDef(figure_options,'supersize_me',options.supersize_me);
figure_options = struct_addDef(figure_options,'save_res',options.save_res);
figure_options = struct_addDef(figure_options,'max_num_newfigs',options.max_num_newfigs);
figure_options = struct_addDef(figure_options,'figwidth',options.figwidth);
figure_options = struct_addDef(figure_options,'figheight',options.figheight);


%% Autoset parameters
if lock_gca
    figure_options.suppress_newfig = true;    
    subplot_options.suppress_subplot = true;
end

%% Pre-process raw data contained in xp.data max_num_overlaied + mean
% % Note: these options don't work if data are images
% Apply max overlaid
MTPP = options.max_num_overlaid; % max traces per plot
if any(strcmp(options.plot_type,{'waveform','waveformErr','power'})) && all(cellfun(@isnumeric,xp.data(:))) && ~do_mean && ~is_image
    mydata = xp.data;
    mydata2 = cell(size(mydata));
    for i = 1:numel(mydata)
        if ~isempty(mydata{i})
            mydata2{i} = mydata{i}(:,1:min(size(mydata{i},2),MTPP));
        end
    end

    xp.data = mydata2;
    clear mydata mydata2

    % Update cell numbers metadata
    cell_names = [1:max(cellfun(@(x) size(x,2),xp.data(:)))];
    cell_names_str = cellfunu(@(s) ['Cell ' num2str(s)], num2cell(cell_names));
    xp.meta.datainfo(2).values = cell_names_str;
end

% Average across cells if necessary
if do_mean && ~is_image
    mydata = xp.data;
    mydata = cellfun(@(x) mean(x,2), mydata, 'UniformOutput', 0);
    xp.data = mydata;
    xp.meta.datainfo(2).values = {'<Cells>'};
end

%% Arrange dimensions of xp in appropriate order
% % Should be variables x populations x varied1 x ... x variedN

% Axis indices of populations
ax_ind_var = xp.findaxis('variables');
ax_ind_pop = xp.findaxis('population');
ax_ind_varied = findaxis_varied(xp);

% Permute to put varied variables last
myorder = [ax_ind_var, ax_ind_pop, ax_ind_varied(:)'];
if length(myorder) > 1
    xp = permute(xp,myorder);
end

%% Identify user selections for populations, variables, etc., and convert xp to xp2
% %  (xp2 contains only user selections)
% User selection for populations
chosen_pop = options.population;
if isempty(chosen_pop)
    chosen_pop = ':';
end

% User selection for state variables
chosen_vars = options.variable;
if isempty(chosen_vars)
    chosen_vars = getdefaultstatevar(xp);
end

% User selection for varied parameters
options_extras = options_extras0;
[chosen_varied , options_extras ]= get_chosen_varied(varied_names,options_extras);

% If any options are still leftover, these are extraneous. Report an error
leftover_fields = fieldnames(options_extras);
if ~isempty(leftover_fields) && strict_mode
    error('The following unrecogized name/value pairs were passed in: %s', sprintf('%s ',leftover_fields{:}));
end

% Convert any "all" strings in chosen_varied to colon operators
inds = cellfun(@ischar,chosen_varied);
chosen_varied(inds) = cellfun(@(s) strrep(s,'all',':'),chosen_varied(inds),'UniformOutput',0);
if strcmp(chosen_vars,'all'); chosen_vars = ':'; end
if strcmp(chosen_pop,'all'); chosen_pop = ':'; end

% Select out chosen data
chosen_all = {};
if ~isempty(ax_ind_varied); chosen_all = [chosen_varied,chosen_all]; end
if ~isempty(xp.findaxis('populations')); chosen_all = [chosen_pop,chosen_all]; end
if ~isempty(xp.findaxis('variables')); chosen_all = [chosen_vars,chosen_all]; end
%xp2 = xp(chosen_vars,chosen_pop,chosen_varied{:});
if ndims(xp) == 2 && ~isempty(strfind(xp.axis(2).name,'Dim')) && length(chosen_all) == 1
    chosen_all = [chosen_all {':'}];        % If xp is a column vector and only 1 varied entry present, fill out chosen_all to be size 2.
end
xp2 = xp(chosen_all{:});


% Rearrange dimensions of xp2
if ~isempty(dim_stacking)
    xp2 = xp2.permute(dim_stacking);
end

% Rearrange values in a given dimension
if ~isempty(value_stacking)
    xp2 = xp2.axisSubset(value_stacking{1},value_stacking{2});
    
    % Recreate new labels list with correct ordering
    xp2_temp = xp2.mergeDims({'population','variables'});
    ax_ind_pop_var = xp2_temp.findaxis('populations_variables');
    xp2.meta.dynasim.labels = [xp2_temp.axis(ax_ind_pop_var).values,'time'];
    clear xp2_temp
    
end


%% Shift all unused (singleton) dimensions to the top.
% This will preserve their values for use in the title or elsewhere. See
% issue #552
sz = size(xp2);
singles = find(sz == 1);
non_singles = find(sz ~= 1);
xp2 = xp2.permute([singles,non_singles]);


%% Crop data
% This is inserted here because apparently the operation is slow and it's
% faster to do this after we've already squeezed / selected. Need to do it
% before power calculations below!
if ~isempty(crop_range) &&  all(cellfun(@isnumeric,xp2.data(:))) && ~is_image
    t_temp = xp2.meta.datainfo(1).values;
    ind = (t_temp > crop_range(1) & t_temp <= crop_range(2));
    for i = 1:numel(xp2.data)
        if ~isempty(xp2.data{i}); xp2.data{i} = xp2.data{i}(ind,:); end
    end
    xp2.meta.datainfo(1).values = t_temp(ind);

    % Also crop DynaSim metadata info about time.
    t_temp2 = xp2.meta.dynasim.time;
    ind = (t_temp2 > crop_range(1) & t_temp2 <= crop_range(2));
    t_temp2 = t_temp2(ind);
    xp2.meta.dynasim.time = t_temp2;

end

%% Swap in power if calculating power
if strcmp(plot_type,'power') && ~is_image
    data_temp = dsMdd2ds(xp2);
    data_temp = dsCheckData(data_temp,'remove_empties',1);
    data_temp = dsCalcPower(data_temp);
    for i = 1:length(data_temp)
        data_temp(i) = overwritePowerData(data_temp(i),'SUA');
    end
    xp2 = ds2mdd(data_temp);
    
    clear data_temp
end

%% If doing force last, move last population to the end
if ~isempty(force_last)

    % If it's a stand-alone string, convert to cell array
    if ischar(force_last)
        force_last = {force_last};
    end

    % Functionalize this at some point... building list of requested axes
    ax_names = xp2.exportAxisNames;
    ax_ind = zeros(1,length(force_last));
    for i = 1:length(force_last)
        temp = xp2.findaxis(force_last{i});
        if isempty(temp)
            error('Requested axis not found. force_last must be one of the following: : %s', sprintf('%s ',ax_names{1:end}));
        end
        ax_ind(i) = temp;
    end

%     % % Note: I am disabling this for now, because it is messing up
%     certain plotting options. % %
%     % Dims per subplot should be at least 2 if we're forcing last...
%     % perhaps change this later
%     if isempty(Ndims_per_subplot)
%         Ndims_per_subplot = 2;
%     end
%     if Ndims_per_subplot == 1
%         Ndims_per_subplot = 2;
%     end

    others_ind = true(1,ndims(xp2));
    others_ind(ax_ind) = false;
    xp2 = xp2.permute([find(others_ind), ax_ind]);        % Move chosen axis to the back!
    xp2 = xp2.fixAxes;                                   % This permute can create naming issues if using default axis names (Dim 1, Dim 2, etc. For example, Dim2 can end up associated with xp2.axis(1)).

end


%% If only one neuron

% If only 1 cell, move in 2nd cell
if length(xp2.meta.datainfo(2).values) <= 1 && ~is_image
    % Move populations axis to the end if it exists

    ax2overlay = [];
    if isempty(force_last) && isempty(dim_stacking)
        ax2overlay = xp2.findaxis('populations');           % If force_last or dim_stacking isn't specified, then choose populations
    end

    if isempty(ax2overlay)
        ax2overlay = xp2.ndims;     % If can't find populations, use last axis on the stack
    end

    % Save variables associated with this axis
    packed_vars = xp2.axis(ax2overlay).values;
    packed_name = xp2.axis(ax2overlay).name;

    % Add <average> symbols if necessary to packed_vars
    cellnames = xp2.meta.datainfo(2).values;
    temp = cellfun(@isempty,strfind(cellnames,'<'));    % Check if originals were averages!
    if any(~temp)
        if isnumeric(packed_vars); packed_vars = cellfunu(@(s) [strrep(packed_name,'_',' ') ' ' num2str(s)],num2cell(packed_vars)); end
        packed_vars = cellfunu(@(s) ['<' s '>'], packed_vars);
    end

    xp2.meta.datainfo(2).name = packed_name;
    xp2.meta.datainfo(2).values = packed_vars(:)';

    xp2 = xp2.packDim(ax2overlay,2);
    xp2 = xp2.squeezeRegexp('Dim');
end

%% Set up do z-score & overlay shift
if options.do_zscore && all(cellfun(@isnumeric,xp2.data(:))) && ~is_image

    % xp2 = recursivePlot({@xp_parfor, @xpzscore}
    mydata = xp2.data;
    for i = 1:numel(mydata)
        mydata{i} = zscore(mydata{i});
    end
    xp2.data = mydata;
end

% Shift the overlay by a certain amount
    if options.do_overlay_shift && all(cellfun(@isnumeric,xp2.data(:))) && ~is_image
        if isempty(Ndims_per_subplot) || Ndims_per_subplot <= 1
            % If xp2.data is going to be NxM, shift each column
            mydata = xp2.data;
            for i = 1:numel(mydata)
                mydata{i} = do_shift_lastdim (mydata{i},options.overlay_shift_val);
            end
            xp2.data = mydata;
        else
            % If Ndims_per_subplot > 1, then this means we're going to be
            % packing an additional dim into xp2.data. Therefore, shift the
            % last dimension in xp2. We'll do this by temporarily packing
            % it into xp2.data (e.g. along dim 4, which is unused) and then
            % unpacking it later.
            sz = size(xp2);
            ind = find(sz > 1, 1, 'last');
            if ~isempty(ind)
                xp2 = xp2.packDim(ind,4);
            end
            mydata = xp2.data;
            for i = 1:numel(mydata)
                mydata{i} = do_shift_lastdim (mydata{i},options.overlay_shift_val);
            end
            xp2.data = mydata;
            if ~isempty(ind)
                xp2 = xp2.unpackDim(4,ind);
                xp2 = xp2.squeezeRegexp('Dim');
            end
        end
    end

%% Set up legend entries, axis limits, and linewidth
% Set up legend entries
if isempty(subplot_options.legend1)
    subplot_options.legend1 = setup_legends(xp2);
end


% Set up x-axis limits
if isempty(plot_options.xlims) && lock_axes && ~is_image
    if ~strcmp(plot_type,'power')
        xdat = xp2.meta.datainfo(1).values;
        data_xlims = [min(xdat) max(xdat)];
        if data_xlims(2) > data_xlims(1)                              % xlims needs to be an increasing vector
            plot_options.xlims = data_xlims;
        end
    else
        % For plot type = power, set from 0-80
        plot_options.xlims = [0 80];
    end
end

% Set up y-axis limits
if isempty(plot_options.ylims) && lock_axes && ~is_image
    switch plot_type
        case {'waveform','waveformErr'}
            % Merge all data into one single huge column
            data_all = xp2.data(:);
            data_all = cellfunu(@(x) x(:), data_all);
            data_all = vertcat(data_all{:});
            % Find the max and minima - these are the largest and smallest
            % values we could ever see.
            data_ylims = [min(data_all) max(data_all)];
            if data_ylims(2) > data_ylims(1)                      % ylims needs to be an increasing vector
                plot_options.ylims = data_ylims;
            end
    end
end

% Set up z-axis limits
if isempty(plot_options.zlims) && lock_axes && ~is_image
    switch plot_type
        case 'imagesc'
            data_all = xp2.data(:);
            data_all = cellfunu(@(x) x(:), data_all);
            data_all = vertcat(data_all{:});
            data_ylims = [min(data_all) max(data_all)];
            plot_options.zlims = data_ylims;
    end
end

if isempty(plot_options.LineWidth) && strcmp(plot_type,'power')
    plot_options.LineWidth = 2;
end

%% Prepare plotting handles for specific plot types
if is_image
    % Is an image
    data_plothandle = @xp_plotimage;
    plot_options.scale = .5;           % Scale of .5 enforces some anti-aliasing
else
    switch plot_type
        case {'waveform','power'}
            % Is data
            data_plothandle = @xp1D_matrix_plot;
            if ~isempty(plot_handle); data_plothandle = plot_handle; end
        case 'waveformErr'
            data_plothandle = @xp1D_matrix_boundedline;
            if ~isempty(plot_handle); data_plothandle = plot_handle; end
        case 'imagesc'
            data_plothandle = @xp_matrix_imagesc;
            if ~isempty(plot_handle); data_plothandle = plot_handle; end
            % Disable legend when using imagesc
            subplot_options.legend1 = [];
            % Add time information
            plot_options.xdat = xp2.meta.datainfo(1).values;
            % Control colorbar
            if lock_axes
                % If axes are locked, only need to show 1 colorbar across
                % all subplots
                subplot_options.do_colorbar = options.show_colorbar;
                plot_options.do_colorbar = false;
%                 subplot_options.do_colorbar = false;
%                 plot_options.do_colorbar = true;
            else
                subplot_options.do_colorbar = false;
                plot_options.do_colorbar = options.show_colorbar;
            end

        case {'rastergram','raster'}
            % Disable legend when using dsPlot
            subplot_options.legend1 = [];

            % Setup call to xp_PlotData
            plot_options.args = {plot_options.args{:}, 'plot_type',plot_type};
            data_plothandle = @xp_PlotData;
            if ~isempty(plot_handle); data_plothandle = plot_handle; end

            if any(strcmp(plot_type,{'rastergram','raster'})) && isempty(force_last) && isempty(dim_stacking)
                % Move populations axis to the end of xp2. (Only do this if
                % we're not already overwriting dims stacking order).
                ax_names = xp2.exportAxisNames;
                ind_pop = false(1,length(ax_names));
                ind_pop(xp2.findaxis('populations')) = true;
                ind_rest = ~ind_pop;
                order = [find(ind_rest) find(ind_pop)];
                xp2 = xp2.permute(order);
            end
            if any(strcmp(plot_type,{'rastergram','raster'}))
                % Force Ndims_per_subplot to 2 fro rastergram.
                if isempty(Ndims_per_subplot)
                    if ~isempty(xp2.findaxis('populations'))
                        Ndims_per_subplot = 2;                 % Overwrite Ndims_per_subplot to 2. This ensures
                                                               % that multiple populations can be stacked in a
                                                               % single subplot.
                    else
                        Ndims_per_subplot = 1;                 % Only do this if population axis is still present!
                    end
                end

            end

        case {'heatmapFR','heatmap_sortedFR','meanFR','meanFRdens'}
            % Disable legend when using dsPlotFR2
            subplot_options.legend1 = [];
            % Remove FR suffix from heatmap and heatmap_sorted plot types
            if any(strcmp(plot_type,{'heatmapFR','heatmap_sortedFR'}))
                plot_type = strrep(plot_type,'FR','');
            end

            % Setup call to xp_PlotFR2
            plot_options.args = {plot_options.args{:}, 'plot_type',plot_type};
            data_plothandle = @xp_PlotFR2;
            if ~isempty(plot_handle); data_plothandle = plot_handle; end
            
        case {'FRpanel'}
            data_plothandle = @xp_PlotFRpanel;
            
            % Axis indices of populations
            ax_ind_var = xp2.findaxis('variables');
            ax_ind_pop = xp2.findaxis('population');
            %ax_ind_varied = findaxis_varied(xp2);
            ax_ind_other = setdiff(1:ndims(xp2),[ax_ind_var, ax_ind_pop]);

            % Permute to put varied variables last
            myorder = [ax_ind_other(:)', ax_ind_var, ax_ind_pop];
            if length(myorder) > 1
                xp2 = permute(xp2,myorder);
            end
            
            Ndims_per_subplot = 1 + ~isempty(ax_ind_pop) + ~isempty(ax_ind_var);    % Allows for multiple populations to get passed to dsPlotFR to produce the panel
            num_embedded_subplots = 0;                                              % No subplotting
    end
end

% If Ndims_per_subplot has not been set yet, set it now!
if isempty(Ndims_per_subplot)
    Ndims_per_subplot = 1;
end

%% Prepare plotting structure depending on number of embedded subplots
% Split available axes into the number of dimensions supported by each
% axis handle
switch num_embedded_subplots
    case 0
        % Ordering of axis handles
        function_handles = {figure_handle, data_plothandle};   % Specifies the handles of the plotting functions
        dims_per_function_handle = [1,Ndims_per_subplot];
        function_args = {{figure_options},{plot_options}};
    case 1
        % Ordering of axis handles
        function_handles = {figure_handle, subplot_handle,data_plothandle};   % Specifies the handles of the plotting functions
        dims_per_function_handle = [1,1,Ndims_per_subplot];
        function_args = {{figure_options},{subplot_options},{plot_options}};

    case 2
        % Ordering of axis handles
        function_handles = {figure_handle, subplot_handle,data_plothandle};   % Specifies the handles of the plotting functions
        dims_per_function_handle = [1,2,Ndims_per_subplot];
        function_args = {{figure_options},{subplot_options},{plot_options}};

    case 3
        % Ordering of axis handles
        function_handles = {figure_handle, subplot_handle, subplot_handle,data_plothandle};   % Specifies the handles of the plotting functions
        dims_per_function_handle = [1,2,1,Ndims_per_subplot];
        subplot_options2 = subplot_options;
        subplot_options2.legend1 = [];
        subplot_options.display_mode = 1;
        function_args = {{figure_options},{subplot_options2},{subplot_options},{plot_options}};
    case 4
        % Ordering of axis handles
        function_handles = {figure_handle, subplot_handle, subplot_handle,data_plothandle};   % Specifies the handles of the plotting functions
        dims_per_function_handle = [1,2,2,Ndims_per_subplot];
        subplot_options2 = subplot_options;
        subplot_options2.legend1 = [];
        subplot_options.display_mode = 1;
        function_args = {{figure_options},{subplot_options2},{subplot_options},{plot_options}};
end

%% Auto trim dimensions as needed
% Linearize dimensions of xp2 that are in excess of the total number we can
% plot
targetNdims = sum(dims_per_function_handle)-1;         % There is 1 extra dim associated with "data", so need to subtract this one.
xp2 = remove_excess_dims_start(xp2,targetNdims);

% Add dummy dimensions that are in defecit of the total we want
xp2 = add_dummy_dims(xp2,targetNdims);

% Stack up available dimensions based on how much each axis handle can hold
ax_names = [xp2.exportAxisNames, 'data'];

dimensions = get_dimensions(ax_names,dims_per_function_handle);


%% Run the plots!
% Open new figure if necessary & plot the data
if ~isequal(figure_handle, function_handles{1})
    % Cheap hack to force it to create a new figure using our desired
    % parameters for instances when it wouldn't normally call
    % xp_handles_fignew.
    warning('Using old hack for opening a figure. Should not reach this code.');
    xp3 = MDD;
    fhandle = @() recursivePlot(xp2,function_handles,dimensions,function_args);
    xp3 = xp3.importData({fhandle});
    handles = figure_handle(xp3,figure_options);
else
    handles = xp2.recursivePlot(function_handles,dimensions,function_args);
end


end


function var_regex = getdefaultstatevar(xp)
    % search through and try to find the variable represnting voltage. If can't find
    % it, just return the first variable listed.

    % See if variables axis even exists
    if isempty(xp.findaxis('variables'))
        % If reach here, it means variables is not used in the code. Just
        % return some dummy values and move on.
        var_regex = ':';
        return;
    end

    vars_from_labels = dsGet_variables_from_meta(xp);
    if ~isempty(vars_from_labels)
        vars_from_labels = vars_from_labels(1);   % Best guess at default state variable. Usually its the 1st entry in labels
    end

    % Pull out variables
    vars_orig = xp.axis('variables').values;

    % Make everything uppercase to ensure
    % case-insensitive.
    vars = upper(vars_orig);
    possibilities = upper({vars_from_labels{:},'V','X','Vm','Xm','Y','Ym'});

    ind = [];
    i=0;
    while isempty(ind) && i < length(possibilities)
        i=i+1;
        ind = find(strcmpi(vars,possibilities{i}));
    end

    if ~isempty(ind)
        var_out = vars_orig{ind};
    else
        var_out = vars_orig{1};
    end
    
    % Convert into a regex search for the string with exact match to
    % var_out. This solves the issue of variables 'v' and 'v_spikes' being
    % both simultaneously selected. See iss #544
    var_regex = ['/^' var_out '$/'];
end

function [chosen_varied, options_varied ]= get_chosen_varied(varied_names,options_varied)

    % Initialize output
    chosen_varied = repmat({':'},1,length(varied_names));

    % Varied name-value pairs entered by user
    varied_NVPs = fieldnames(options_varied);

    % See if any of these match actual varied parameters
    for i =  1:length(varied_NVPs)
        ind = find(strcmp(varied_names,varied_NVPs{i}));
        if length(ind) == 1
            chosen_varied{ind} = options_varied.(varied_NVPs{i});

            % Optional (remove from options_varied)
            options_varied = rmfield(options_varied,varied_NVPs{i});
        elseif length(ind) > 1
            error('Multiple varied arguments found');
        else
            % Not a varied variable name
        end


    end

end

function str_out = variedN_to_axisnames(str_in,ax_names_varied)

        if strcmp(str_in(1:min(6,end)),'varied')        % User has entered variedX
            % fn is original fieldname (e.g. variedX)
            % fn2 is new field name of varied parameter (e.g. E_Iapp)
            str_out = ax_names_varied{str2num(str_in(7:end))};
        else
            str_out = str_in;
        end

end

function ax_ind_varied = findaxis_varied(xp)
    % Uses metadata to identify a list of varied variables. Then validates
    % that they match the available axis names and returns their index.
    varied = xp.meta.dynasim.varied;
    ax_names = xp.exportAxisNames;
    ax_ind_varied = false(1,length(ax_names));
    for i = 1:length(varied)
        ind = strcmp(varied{i},ax_names);
        if sum(ind) ~= 1; error('Varied axis not found OR something wrong with varied label'); end
        ax_ind_varied = ax_ind_varied | ind;
    end

    ax_ind_varied = find(ax_ind_varied);
end

function dimensions = get_dimensions(ax_names,dims_per_function_handle)
    % Split available axes into the number of dimensions supported by each
    % axis handle

    i = length(dims_per_function_handle);
    while i > 0 && ~isempty(ax_names)

        Ndims_curr = dims_per_function_handle(i);
        dimensions{i} = ax_names(max(1,end-Ndims_curr+1):end);
        ax_names = ax_names(1:end-Ndims_curr);
        i=i-1;
    end

end

function xp2 = remove_excess_dims_end(xp2,targetNdims)
    % Merges any excess dims, starting from the end
    Nd = ndims(xp2);
    if Nd > targetNdims
        xp2 = xp2.mergeDims( [targetNdims:Nd] );
        xp2 = xp2.squeezeRegexp('Dim');
        Nd = ndims(xp2);

        if Nd ~= targetNdims; error('something wrong'); end
    end
end

function xp2 = remove_excess_dims_start(xp2,targetNdims)
% Merges any excess dims, starting from the beginning
    Nd = ndims(xp2);
    if Nd > targetNdims
        xp2 = xp2.mergeDims( [1:[Nd - targetNdims + 1]] );
        xp2 = xp2.squeezeRegexp('Dim');
        Nd = ndims(xp2);

        if Nd ~= targetNdims; error('something wrong'); end
    end
end

function xp2 = add_dummy_dims(xp2,targetNdims)
    Nd = ndims(xp2);
    xp2 = xp2.permute([Nd+1:targetNdims, 1:Nd]);
end


function varied_names = only_varieds(xp)
    % Get list of varied axis names
    varied_names = xp.meta.dynasim.varied;

    % Make sure that they are acutally in xp.axis.names.
    findaxis_varied(xp); % This function will return an error if they are missing!

end

function varied_names = only_varieds_old_deleteme(all_names)
    warning('update this command or possibly merge with findaxis_varied');
    inds = true(1,length(all_names));
    inds(strcmp(all_names,'populations')) = false;
    inds(strcmp(all_names,'variables')) = false;
    varied_names = all_names(inds);
end

function mydata_out = do_shift_lastdim (mydata,shift)
    sz = size(mydata);
    nd = ndims(mydata);

    if isempty(shift)
        % Do adaptive shift
        upscale_factor = 2;
        temp = reshape(mydata,prod(sz(1:nd-1)),sz(nd));
        if ~strcmp(reportUI,'matlab') && exist('nanstd') ~= 2 % 'nanstd is not in Octave's path
          try
            pkg load statistics; % trying to load octave forge 'statistics' package before using nanstd function
          catch
            error('nanstd function is needed, please install the statistics package from Octave Forge');
          end
        end
        stdevs = nanstd(temp)*upscale_factor;               % STD ignoring NaNs
        sh = [0, stdevs(1:end-1) + stdevs(2:end)]';
        sh = sh * -1;        % Forces shifts to be downward (same as subplots)
        sh = cumsum(sh);     % Dave note - this seemed to be missing so added it for case of size(Nd)=2; not sure if it will mess up other cases.
    else
        sh = shift*[0:sz(end)-1]';      % Fixed shift amount
        sh = sh * -1;        % Forces shifts to be downward (same as subplots)
    end


    sh = permute(sh, [2:nd,1]);
    if length(sz(1:nd-1)) == 1
        sh2 = repmat(sh, sz(1:nd-1),1);     % Special case for scalar input to repmat. When repmat receives a scalar, it repeats BOTH rows and columns instead of just rows
    else
        sh2 = repmat(sh, sz(1:nd-1));
    end

    mydata_out = mydata + sh2;

end

function leg1 = setup_legends(xp2)

    % Pull out all metadata names and values
    for i = 1:length(xp2.meta.datainfo)
        mn{i} = xp2.meta.datainfo(i).name;
        mv{i} = xp2.meta.datainfo(i).values;
    end

    % Convert any numeric entries to cell strings as needed
    for i = 2:length(xp2.meta.datainfo)
        if isnumeric(mv{i})
            % If axis is numeric, as in the case with varied parameters, convert to
            % a cell array of strings
            mv{i} = cellfun(@num2str,num2cell(mv{i}),'UniformOutput',0);

            % Also pre-pend the name of the variable being varied
            for j = 1:length(mv{i})
                mv{i}{j} = [strrep(mn{i},'_',' ') ' ' mv{i}{j}];
            end
        end
    end

    if length(mv) == 2
        leg1 = mv{2};
    elseif length(mv) == 3
        %Cartesean product of mv{2} and mv{3}
        k = 0;
        for j = 1:length(mv{3})
            for i = 1:length(mv{2})         % We plot the 2nd dimension 1st; they are grouped together
                k=k+1;
                leg1{k} = [mv{2}{i} ' ' mv{3}{j}];
            end
        end
    else
        error('should not reach');
    end
end

function d = overwritePowerData(d,chosen)
    fields = fieldnames(d);
    if strcmp(chosen,'SUA')
        term = 'SUA';
    elseif strcmp(chosen,'MUA')
        term = 'MUA';
        % In practice we'll only ever use SUA since we can get the same
        % thing as MUA by just setting do_mean = true
    else
        error('Must choose either SUA or MUA');
    end
    
    inds = find(cellfun(@(s) ~isempty(s),strfind(fields,term)));
    inds = inds(:)';
    
    for i = inds
        d.(strrep(fields{i},['_Power_' term],'')) = d.(fields{i}).Pxx;
        d.time =  d.(fields{i}).frequency;
    end

end
```
