## Supplemental File 1 for "A biophysical model of striatal microcircuits suggests delta/theta-rhythmically interleaved gamma and beta oscillations mediate periodicity in motor control": dsPlot.m

```
function handles = dsPlot(data,varargin)
%DSPlot - plot data in various ways depending on what data was provided and what options are defined.
%
% This function is wrapped by dsPlotWaveforms, PlotPower, etc. to provide a single
% function for organizing and displaying data.
%
% Usage:
%   handles=dsPlot(data,'option',value)
%
% Inputs:
%   - data: DynaSim data structure (see dsCheckData)
%   - options:
%     'plot_type'       : what to plot {'waveform' (default),'rastergram','power','density'}
%     'variable'        : name of field containing data to plot (default: all
%                         pops with state variable of variable in data.labels)
%     'time_limits'     : in units of data.time {[beg,end]}
%     'max_num_overlaid': maximum # of waveforms to overlay per plot
%     'max_num_rows'    : maximum # of subplot rows per figure
%     'figure_options'  : option arguments passed to figure call
%     'axes_options'    ; option arguments passed to axes call
%     'xlim'            : x-axis limits {[XMIN XMAX]} (default: all data)
%     'ylim'            : y-axis limits {[YMIN YMAX]} (default: all data)
%     'yscale'          : whether to plot linear or log scale {'linear','log','log10'}
%     'plot_time_axis_sec_flag': whether to convert time to sec. (default=-1 means automatically select)
%     'figwidth'        : outerposition width in normalized units
%     'figheight'       : outerposition height in normalized units
%     'figx'            : outerposition x in normalized units
%     'figy'            : outerposition y in normalized units
%     'text_FontSize'   : FontSize of figure text
%     'visible'         : {'on','off'}
%     'lock_gca'        : Plots within currently active axis (gca); doesn't
%                         open new figures or subplots.
%     'fig_handle'      : Parent figure handle to plot in.
%     'ax_handle'       : Axes handle to plot in. If lock_gca, defaults to gca.
%     'suppress_textstring' : Turns off plotting of text inside plots
%     - NOTE: analysis options are available depending on plot_type
%       - see dsCalcSpikeTimes options for plot_type 'rastergram'
%       - see dsCalcPower options for plot_type 'power'
%       - see dsCalcFR options for plot_type 'rates'
%
% Outputs:
%   - handles: graphic handles to figures
%
% Notes:
%   if Nsims>1: one sim per row
%   elseif Npops>1: one pop per row
%   else: one cell per row
%
% Examples for specifying 'variable' option:
%   []      : plot all data.labels with same variable name as first element of
%             data.labels (eg, 'pop1_v' and 'pop2_v')
%   '*'     : plot all data.labels
%   '*_v'   : plot all data.labels ending in _v (i.e., all state variables 'v'
%             for all populations)
%   'pop1_*': plot all data.labels starting with pop1_ (i.e., all variables for
%             population 'pop1')
%   'pop1_v': plot only variable 'pop1_v'
%   'v'     : look for all data.labels ending in _v then starting with v_ (eg,
%             all populations with variable 'v')
%   'pop1'  : look for all data.labels ending in _pop1 then starting with pop1_
%             (eg, all variables for population 'pop1')
%   '*_iNa_*': plot all data.labels for the 'iNa' mechanism (for all populations)
%
% Examples:
%   - Example 1: One cell:
%       data=dsSimulate('dv/dt=@current+10; {iNa,iK}','tspan',[0 500]);
%       dsPlot(data); % plot first state variable ('v')
%       dsPlot(data,'variable','*'); % plot all state variables
%       % plot all variables and time 30-60ms
%       dsPlot(data,'variable','*','time_limits',[30 60]);
%       % plot power spectrum
%       dsPlot(data,'variable','v','plot_type','power');
%       dsPlot(data,'variable','*','plot_type','power');
%
%   - Example 2: One population with noisy input:
%       data=dsSimulate('dv[5]/dt=@current+10*(1+randn(1,Npop)); {iNa,iK}','tspan',[0 250]);
%       dsPlot(data);
%       dsPlot(data,'variable','*'); % plot all state variables (all cells)
%       dsPlot(data,'variable','m'); % plot state variable 'm' (all cells)
%       % plot all variables and time 30-60ms
%       dsPlot(data,'variable','*','time_limits',[30 60]);
%       % plot power spectrum
%       dsPlot(data,'variable','v','plot_type','power');
%       dsPlot(data,'variable','*','plot_type','power');
%       % plot rastergram
%       dsPlot(data,'variable','v','plot_type','rastergram');
%       dsPlot(data,'variable','*','plot_type','rastergram');
%
%   - Example 3: One population varying one parameter (input amplitude):
%       eqns='dv[5]/dt=@current+amp*(1+randn(1,Npop)); {iNa,iK}';
%       vary={'','amp',[0 10 20]};
%       data=dsSimulate(eqns,'vary',vary,'tspan',[0 200]);
%       dsPlot(data);
%       dsPlot(data,'variable','m');
%       dsPlot(data,'variable','*');
%       % plot power spectrum
%       dsPlot(data,'variable','v','plot_type','power');
%       % plot rastergram
%       dsPlot(data,'variable','v','plot_type','rastergram');
%
%   - Example 4: One population varying two parameters (input amplitude and
%                membrane capacitance):
%       eqns='dv[5]/dt=@current/Cm+amp*(1+randn(1,Npop)); {iNa,iK}';
%       vary={'','Cm',[1 2]; '','amp',[0 10 20]};
%       data=dsSimulate(eqns,'vary',vary,'tspan',[0 200]);
%       dsPlot(data);
%       dsPlot(data,'variable','*');
%       % plot power spectrum
%       dsPlot(data,'variable','v','plot_type','power');
%       % plot rastergram
%       dsPlot(data,'variable','v','plot_type','rastergram');
%
%   - Example 5: Two populations: noisy input to E and excitatory connection from E to I
%       spec=[];
%       spec.populations(1).name='E1';
%       spec.populations(1).equations='dv[5]/dt=@current+amp*(1+randn(1,Npop)); amp=10; {iNa,iK}';
%       spec.populations(2).name='E2';
%       spec.populations(2).equations='dv[2]/dt=@current; {iNa,iK}';
%       spec.connections(1).direction='E1->E2';
%       spec.connections(1).mechanism_list='iAMPA';
%       data=dsSimulate(spec,'tspan',[0 200]);
%       dsPlot(data); % plot first state variable
%       dsPlot(data,'variable','*');
%       % plot monitored synaptic current with post-synaptic voltages:
%       dsPlot(data,'variable',{'E2_v','ISYN'});
%       % plot monitored synaptic current with pre- and post-synaptic voltages:
%       dsPlot(data,'variable',{'v','ISYN'});
%       % plot power spectrum
%       dsPlot(data,'variable','v','plot_type','power');
%       dsPlot(data,'variable',{'E2_v','ISYN'},'plot_type','power');
%       % plot rastergram
%       dsPlot(data,'variable','v','plot_type','rastergram');
%
%   - Example 6: Two populations varying one parameter (input amplitude):
%       vary={'E1','amp',[0 10 20]};
%       data=dsSimulate(spec,'vary',vary,'tspan',[0 200]);
%       dsPlot(data);
%       dsPlot(data,'variable','*');
%       dsPlot(data,'variable','*_iNa_*');
%       % plot power spectrum
%       dsPlot(data,'variable','v','plot_type','power');
%       % plot rastergram
%       dsPlot(data,'variable','v','plot_type','rastergram');
%
%   - Example 7: Two populations varying two parameters (input amplitude and
%                synaptic conductance):
%       vary={'E1','amp',[0 10 20]; 'E1->E2','gSYN',[0 .05 .1]};
%       data=dsSimulate(spec,'vary',vary,'tspan',[0 200]);
%       % plot voltage waveforms
%       dsPlot(data,'variable','v','plot_type','power');
%       % plot voltage power spectrum
%       dsPlot(data,'variable','v','plot_type','waveform');
%       % plot voltage-derived rastergram
%       dsPlot(data,'variable','v','plot_type','rastergram');
%       % more plots
%       dsPlot(data,'variable','ISYN');
%       dsPlot(data,'variable','E1_v');
%       dsPlot(data,'variable','*');
%
% See also: dsCalcFR, dsCalcPower, dsPlotWaveforms, dsCheckData
% 
% Author: Jason Sherfey, PhD <jssherfey@gmail.com>
% Copyright (C) 2016 Jason Sherfey, Boston University, USA

% Check inputs
data=dsCheckData(data, varargin{:});
  % NOTE: calling dsCheckData() at beginning enables analysis/plotting functions to
  %       accept data matrix [time x cells] in addition to DynaSim data structure.

% get options
options=dsCheckOptions(varargin,{...
  'plot_type','waveform',{'waveform','rastergram','raster','power','density'},... % ,'rates'
  'plot_mode','trace',{'trace','image'},...
  'variable',[],[],...
  'time_limits',[-inf inf],[],...
  'plot_time_axis_sec_flag',-1,{-1,0,1},... % -1 means auto choose
  'max_num_overlaid',50,[],...
  'max_num_rows',20,[],...
  'max_num_figs',inf,[],...
  'figure_options',{},{},... % option arguments passed to figure call
  'axes_options',{},{},... % option arguments passed to axes call
  'xlim',[],[],...
  'ylim',[],[],...
  'yscale','linear',{'linear','log','log10','log2'},...
  'figwidth',[1],[],...
  'figheight',[1],[],...
  'figx',[0],[],...
  'figy',[0],[],...
  'text_FontSize',12,[],... % FontSize of figure text
  'visible','on',{'on','off'},...
  'lock_gca',[false],[false, true],...
  'fig_handle',[],[],...
  'ax_handle',[],[],...
  'auto_gen_test_data_flag',0,{0,1},...
  'suppress_textstring',0,{0,1},...
  },false);

%% auto_gen_test_data_flag argin
if options.auto_gen_test_data_flag
  varargs = varargin;
  varargs{find(strcmp(varargs, 'auto_gen_test_data_flag'))+1} = 0;
  varargs(end+1:end+2) = {'unit_test_flag',1};
  argin = [{data}, varargs]; % specific to this function
end


%% varied fields

% Make sure there is no empty
labels = data(1).labels;
inds = arrayfun(@(s) ~isempty(s.(labels{1})),data);
data = data(inds);


fields = fieldnames(data);
if any(strcmp(fields, 'varied'))
  % get varied labels
  vary_labels = data(1).varied; % data(1).simulator_options.vary;
  no_vary_labels = length(vary_labels);
  vary_params = nan(length(data), no_vary_labels);
  vary_vectors = cell(no_vary_labels, 1);
  vary_lengths = nan(no_vary_labels, 1);

  % get varied params
  for v = 1:no_vary_labels
    vary_params(:, v) = [data.(vary_labels{v})];
    vary_vectors{v} = unique(vary_params(:, v));
    vary_lengths(v) = length(vary_vectors{v});
  end

  [effective_vary_indices, ~] = dsCheckCovary(vary_lengths, vary_params, varargin{:});

  if prod(vary_lengths(effective_vary_indices)) == length(data)
      dimensions_varied = sum(effective_vary_indices);
      vary_params = vary_params(:, effective_vary_indices);
      vary_vectors = vary_vectors(effective_vary_indices);
      vary_lengths = vary_lengths(effective_vary_indices);
  else
      warning('unable to determine which parameters are covaried. Data will be plotted as a lattice.')

      dimensions_varied = 1;
  end

  if dimensions_varied > 2
    nFigures = prod(vary_lengths(3:end));

    figure_params = nan(dimensions_varied - 2, 1);

    vary_lengths_cp = cumprod(vary_lengths);

    for f = 1:nFigures
      figure_params(1) = vary_vectors{3}(mod(f - 1, vary_lengths(3)) + 1);

      for v = 4:dimensions_varied
        figure_params(v - 2) = vary_vectors{v}(ceil(f/vary_lengths_cp(v - 3)));
      end

      figure_data_index = ones(size(vary_params, 1), 1);
      for v = 3:dimensions_varied
        figure_data_index = figure_data_index & vary_params(:, v) == figure_params(v - 2);
      end

      vary_title = '';

      for v = 1:(dimensions_varied - 2)
        vary_title = [vary_title, sprintf('%s = %f ', vary_labels{v + 2}, figure_params(v))]; %#ok<AGROW>
      end

      handles = dsPlot(data(figure_data_index), varargin{:});
      for h = 1:length(handles)
        % figure(handles(h))
        mtit(handles(h), vary_title, 'FontSize', 14, 'yoff', .2)
      end

    end % no_figures
    return
  end % dimensions_varied
end

data=dsCheckData(data, varargin{:});
handles=[];

lock_gca = options.lock_gca;

% TODO: add option 'plot_mode' {'trace','image'}

% variables to plot
% if isempty(options.variable)
%   % set default: all pops with state variable of first element of labels
%   parent=dsGetParentNamespace(data(1).model,data(1).labels{1});
%   var=regexp(data(1).labels{1},[parent '(.*)'],'tokens','once');
%   if isempty(var)
%     options.variable='*';
%   else
%     options.variable=['*' var{1}];
%   end
% end
var_fields = dsSelectVariables(data(1),options.variable, varargin{:});
variables = cell(size(var_fields));
for i = 1:length(var_fields)
  parent=dsGetParentNamespace(data(1).model,var_fields{i});
  var=regexp(var_fields{i},[parent '(.*)'],'tokens','once');
  variables{i}=var{1};
end
variables = unique(variables);
% tmp=regexp(var_fields,'_(.+)$','tokens','once');
% variables=unique([tmp{:}]);

% populations to plot
pop_names={data(1).model.specification.populations.name}; % list of populations

% restrict to populations with variables to plot
pop_indices=[];     % indices of populations to plot
pop_var_indices={}; % indices of var_fields to plot per population
  % pop_var_indices{pop}(variable): index into var_fields
  
for i = 1:length(pop_names)
  % do any variables start with this population name?
  var_inds=find(~cellfun(@isempty,regexp(var_fields,['^' pop_names{i} '_'])));
  if any(var_inds)
    inds=cellfun(@(x)find(~cellfun(@isempty,regexp(var_fields(var_inds),['_' x '$'],'once'))),variables,'uni',0);
    varsel=~cellfun(@isempty,inds);
    fldind=unique([inds{:}]);
    pop_indices(end+1)=i;
    pop_var_indices{end+1}=nan(1,length(variables));
    pop_var_indices{end}(varsel)=var_inds(fldind);
  end
end
pop_names=pop_names(pop_indices);

% data set info
time = data(1).time; % time vector
pop_sizes = [data(1).model.specification.populations(pop_indices).size];
num_pops = length(pop_names); % number of populations to plot
num_sims = length(data); % number of simulations
num_vars = length(variables);
num_labels = length(var_fields); % number of labels to plot
num_times = length(time);

% auto pick options.plot_time_axis_sec_flag
if options.plot_time_axis_sec_flag == -1
  time_end = max(time);
  
  % switch to sec if time_limits >= 10 sec
  options.plot_time_axis_sec_flag =  (time_end >= 10e3);
end

if options.plot_time_axis_sec_flag
  time = time / 1e3; % convert ms to sec
end

% do any analysis if necessary and set x-data
switch options.plot_type
  case 'waveform'   % plot VARIABLE
    xdata = time;
    xlab = timeAxisLabel(options); % x-axis label
  case 'power'      % plot VARIABLE_Power_SUA.Pxx
    if any(cellfun(@isempty,regexp(var_fields,'.*_Power_SUA$')))
      data = dsCalcPower(data,varargin{:});
    end
    
    xdata = data(1).([var_fields{1} '_Power_SUA']).frequency;
    xlab = 'frequency (Hz)'; % x-axis label
    
    % set default x-limits for power spectrum
    if isempty(options.xlim)
      options.xlim = [0 200]; % Hz
    end
  case {'rastergram','raster'} % raster VARIABLE_spike_times
    if any(cellfun(@isempty,regexp(var_fields,'.*_spike_times$')))
      spike_fields = cellfun(@(x)[x '_spikes'],var_fields,'uni',0);
      idx = cellfun(@(x)isfield(data,x),spike_fields);
      
      % get spike times
      if any(idx)
        % get spike times from binary spike matrix if missing spike times
        inds=find(idx);
        for s=1:length(data) % sims
          for i=1:length(inds) % pops
            spike_fld=[var_fields{inds(i)} '_spikes'];
            spike_time_fld=[var_fields{inds(i)} '_spike_times'];
            
            for j=1:size(data(s).(spike_fld),2) % cells
              data(s).(spike_time_fld){j} = data(s).time( (1 == data(s).(spike_fld)(:,j)) );
              
              if options.plot_time_axis_sec_flag
                data(s).(spike_time_fld){j} = data(s).(spike_time_fld){j} / 1e3;
              end
            end % cells
          end % pops
        end % sims
      else
        % find spikes from threshold crossing
        data = dsCalcSpikeTimes(data,varargin{:});
      end
    end
    
    if options.plot_time_axis_sec_flag
      % relabel spike times to sec
      for s = 1:length(data) % sims
        for iPop = 1:length(var_fields) % pops
          spike_time_fld=[var_fields{iPop} '_spike_times'];
          
          for iCell = 1:size(data(s).(spike_time_fld),2) % cells
            data(s).(spike_time_fld){iCell} = data(s).(spike_time_fld){iCell} / 1e3;
          end % cells
        end % pops
      end % sims
    end
    
    xdata = time;
    xlab = timeAxisLabel(options); % x-axis label
  case 'density'
    data = dsCalcSpikes(data,varargin{:},'time_limits',[-inf inf]);
    
    xdata = time;
    xlab = timeAxisLabel(options); % x-axis label
  case 'rates'      % plot VARIABLE_FR
    if any(cellfun(@isempty,regexp(var_fields,'.*_FR$')))
      data = dsCalcFR(data,varargin{:});
    end
    
    if options.plot_time_axis_sec_flag
      xdata = data.time_FR / 1e3;
      xlab = 'time (s, bins)'; % x-axis label
    else
      xdata = data.time_FR;
      xlab = 'time (ms, bins)'; % x-axis label
    end
  otherwise
    error('Unknown plot type.')
end

% set x-axis limits
if options.plot_time_axis_sec_flag
  options.time_limits = options.time_limits / 1e3; % convert ms to sec
end

% set time_limits
switch options.plot_type
  case {'waveform', 'rates', 'rastergram','raster', 'density'}
    if isempty(options.xlim)
      options.xlim = [min(xdata) max(xdata)];
    elseif options.plot_time_axis_sec_flag
      options.xlim = options.xlim / 1e3; % convert ms to sec
    end
    
    options.xlim(1) = max(options.xlim(1), options.time_limits(1));
    options.xlim(2) = min(options.xlim(2), options.time_limits(2));
  case 'power'
    % find inner overlap of xlim and freq xdata
    options.xlim(1) = max(options.xlim(1), xdata(1));
    options.xlim(2) = min(options.xlim(2), xdata(end));
  otherwise
    if isempty(options.xlim)
      options.xlim = [min(xdata) max(xdata)];
    end
end

MRPF = options.max_num_rows; % max rows per fig
MTPP = options.max_num_overlaid; % max traces per plot
MF = options.max_num_figs;

% how many plots:
if num_sims==1 && num_pops==1 && num_vars==1 && ~lock_gca
  num_fig_sets=1; num_figs=ceil(pop_sizes/MRPF); num_rows=min(pop_sizes,MRPF);

  if num_figs > MF
    num_figs = MF;
  end
elseif num_sims==1 && num_pops==1 && num_vars==1 && lock_gca
  num_fig_sets=1; num_figs=1; num_rows=1;
elseif num_sims==1 && num_pops==1 && num_vars>1
  num_fig_sets=1; num_figs=ceil(num_vars/MRPF); num_rows=min(num_vars,MRPF);
elseif num_sims==1 && num_pops>1 && num_vars==1 && ~lock_gca
  num_fig_sets=1; num_figs=ceil(num_pops/MRPF); num_rows=min(num_pops,MRPF);
elseif num_sims==1 && num_pops>1 && num_vars==1 && lock_gca
  num_fig_sets=1; num_figs=ceil(num_pops/MRPF); num_rows=1;
elseif num_sims==1 && num_pops>1 && num_vars>1
  num_fig_sets=num_vars; num_figs=ceil(num_pops/MRPF); num_rows=min(num_pops,MRPF);
elseif num_sims>1 && num_pops==1 && num_vars==1
  num_fig_sets=1; num_figs=ceil(num_sims/MRPF); num_rows=min(num_sims,MRPF);
elseif num_sims>1 && num_pops==1 && num_vars>1
  num_fig_sets=num_vars; num_figs=ceil(num_sims/MRPF); num_rows=min(num_sims,MRPF);
elseif num_sims>1 && num_pops>1 && num_vars==1
  num_fig_sets=1; num_figs=ceil(num_sims/MRPF); num_rows=min(num_sims,MRPF);
elseif num_sims>1 && num_pops>1 && num_vars>1
  num_fig_sets=num_vars; num_figs=ceil(num_sims/MRPF); num_rows=min(num_sims,MRPF);
else
  error('unrecognized dimensions');
end

% If are doing rastergram, pops can be greater than 1 when doing lock_gca
if lock_gca && (num_sims>1 || num_vars>1)
    error('Option lock_gca not permitted with more than one simulation or variable');
end

% make subplot adjustments for varied parameters
if num_sims > 1 && isfield(data,'varied')
  % collect info on parameters varied
  varied = data(1).varied;
  num_varied = length(varied); % number of model components varied across simulations
  num_sims = length(data); % number of data sets (one per simulation)
  
  % collect info on parameters varied
  param_mat = zeros(num_sims,num_varied); % values for each simulation
  param_cell = cell(1,num_varied); % unique values for each parameter
  
  % loop over varied components and collect values
  for j=1:num_varied
    if isnumeric(data(1).(varied{j}))
      param_mat(:,j) = [data.(varied{j})]; % values for each simulation
      param_cell{j} = unique([data.(varied{j})]); % unique values for each parameter
    else
      % TODO: handle sims varying non-numeric model components
      % (eg, mechanisms) (also in dsPlotFR and dsSelect)
    end
  end
  param_size = cellfun(@length,param_cell); % number of unique values for each parameter
  
  % varied parameter with most elements goes along the rows (everything else goes along columns)
  row_param_index = find(param_size == max(param_size),1,'first');
  row_param_name = varied{row_param_index};
  row_param_values = param_cell{row_param_index};
  num_rows = length(row_param_values);
  %num_cols=num_sims/num_rows;
  num_figs = ceil(num_rows/MRPF);
  
  % collect sims for each value of the row parameter
  indices={};
  for row=1:num_rows
    indices{row} = find(param_mat(:,row_param_index) == row_param_values(row));
  end
  
  num_per_row = cellfun(@length,indices);
  num_cols = max(num_per_row);
  sim_indices = nan(num_cols,num_rows);
  
  % arrange sim indices for each row in a matrix
  for row=1:num_rows
    sim_indices(1:num_per_row(row),row) = indices{row};
  end
%   sim_indices=[];
%   for row=1:num_rows
%     sim_indices=[sim_indices find(param_mat(:,row_param_index)==row_param_values(row))];
%   end
else
  sim_indices = ones(1,num_rows); % index into data array
  num_cols = 1;
end

max_legend_entries = 10;
for iFigset = 1:num_fig_sets
  for iFig = 1:num_figs
    ylims=[nan nan];
    
    % create figure
    if ~lock_gca
        if isempty(options.fig_handle) || (iFig > 1)
          thisHandle = figure('units','normalized','outerposition',[options.figx options.figy options.figwidth, options.figheight],'visible',options.visible, options.figure_options{:});
        else
          thisHandle = options.fig_handle; % use for first figure handle
        end
        
        % append to array
        handles = [handles thisHandle];
          % note: don't use `handles(end+1) = thisHandle;` since that will mess
          % up graphics objects and convert them to doubles
        
        % position axes
        haxes = tight_subplot2(num_rows, num_cols, [.01 .03], [.05 .03], [.03 .03], thisHandle);
    else
        if isempty(options.ax_handle)
          haxes = gca;
        else
          haxes = options.ax_handle;
        end
        
        if isempty(options.fig_handle)
          handles = gcf;
        else
          handles = options.fig_handle;
        end
        
        thisHandle = handles;
    end

    axis_counter=0;
    AuxData=[];
    vlines=[];
    allspikes={};
    text_string=''; % string to add to subplot (set below)
    legend_strings=''; % legend for subplot (set below)
    shared_ylims_flag=1;
    
    % draw plots
    for row=1:num_rows
      for col=1:num_cols
        dat=[];
        sim_index = sim_indices(col,row); % index into data array for this subplot
        axis_counter = axis_counter+1; % number subplot axis we're on
        if isnan(sim_index)
          continue;
        end
        % #################################################################
        % what to plot
        % -----------------------------------------------------------------

        if num_sims==1 && num_pops==1 && num_vars==1 && ~lock_gca
        % -----------------------------------------------------------------
          % one cell per row: dat = data(s=1).(var)(:,c=r) where var=vars{v=1}
          var = var_fields{1};
          switch options.plot_type
            case 'waveform'
              dat = data(sim_index).(var)(:,row);
              
              % HACK check nPlots
              if num_figs*num_rows < size(data(sim_index).(var),2)
                dat = data(sim_index).(var);
              end
            case 'power'
              AuxData = data(sim_index).([var '_Power_MUA']).Pxx;
              vlines = data(sim_index).([var '_Power_MUA']).PeakFreq;
              AuxDataName = {'MUA Power'};
              var = [var '_Power_SUA'];
              dat = data(sim_index).(var).Pxx(:,row);
              legend_strings = {'SUA','MUA'};
            case {'rastergram','raster'}
              set_name = regexp(var,'^([a-zA-Z0-9]+)_','tokens','once');
              allspikes{1}{1} = data(sim_index).([var '_spike_times']){row};
                % one pop, cell array of spike times for each cell in population
                
                % HACK check nPlots
              if num_figs*num_rows < size(data(sim_index).([var '_spike_times']),2)
                allspikes{1} = data(sim_index).([var '_spike_times']);
              end
            case 'density'
              dat = mean(data(sim_index).([var '_spikes']), 2);
            otherwise
              error('Unknown plot type.')
          end
          
          if num_rows>1
            text_string{row,col} = sprintf('cell %g',row);
          end

        elseif num_sims==1 && num_pops==1 && num_vars==1 && lock_gca
          % one population per row: dat = data(s=1).(var)(:,1:MTPP) where var=vars{v=r}
          var = var_fields{1};
          switch options.plot_type
            case 'waveform'
              dat = data(sim_index).(var);
            case 'power'
              AuxData = data(sim_index).([var '_Power_MUA']).Pxx;
              vlines = data(sim_index).([var '_Power_MUA']).PeakFreq;
              AuxDataName = {'MUA Power'};
              var = [var '_Power_SUA'];
              dat = data(sim_index).(var).Pxx;
            case {'rastergram','raster'}
              set_name = regexp(var,'^([a-zA-Z0-9]+)_','tokens','once');
              allspikes{1} = data(sim_index).([var '_spike_times']);
            case 'density'
              dat = mean(data(sim_index).([var '_spikes']), 2);
            otherwise
              error('Unknown plot type.')
          end
        % -----------------------------------------------------------------
        elseif num_sims==1 && num_pops==1 && num_vars>1
        % -----------------------------------------------------------------
          % one variable per row: dat = data(s=1).(var)(:,1:MTPP) where var=vars{v=r}
          var = var_fields{row};
          switch options.plot_type
            case 'waveform'
              dat = data(sim_index).(var);
            case 'power'
              AuxData = data(sim_index).([var '_Power_MUA']).Pxx;
              vlines = data(sim_index).([var '_Power_MUA']).PeakFreq;
              AuxDataName = {'MUA Power'};
              var = [var '_Power_SUA'];
              dat = data(sim_index).(var).Pxx;
            case {'rastergram','raster'}
              set_name = regexp(var,'^([a-zA-Z0-9]+)_','tokens','once');
              allspikes{1} = data(sim_index).([var '_spike_times']);
            case 'density'
              dat = mean(data(sim_index).([var '_spikes']), 2);
            otherwise
              error('Unknown plot type.')
          end
          shared_ylims_flag=0;
        % -----------------------------------------------------------------
        elseif num_sims==1 && num_pops>1 && num_vars==1 && ~lock_gca
        % -----------------------------------------------------------------
          % one population per row: dat = data(s=1).(var)(:,1:MTPP) where var=vars{v=r}
          var = var_fields{row};
          switch options.plot_type
            case 'waveform'
              dat = data(sim_index).(var);
            case 'power'
              AuxData = data(sim_index).([var '_Power_MUA']).Pxx;
              vlines = data(sim_index).([var '_Power_MUA']).PeakFreq;
              AuxDataName = {'MUA Power'};
              var = [var '_Power_SUA'];
              dat = data(sim_index).(var).Pxx;
            case {'rastergram','raster'}
              set_name = regexp(var,'^([a-zA-Z0-9]+)_','tokens','once');
              allspikes{1} = data(sim_index).([var '_spike_times']);
            case 'density'
              dat = mean(data(sim_index).([var '_spikes']), 2);
            otherwise
              error('Unknown plot type.')
          end
        % -----------------------------------------------------------------
        elseif num_sims==1 && num_pops>1 && num_vars==1 && lock_gca
        % -----------------------------------------------------------------
          % one simulation per row, overlay pops: dat = <data(s=r).(var)(:,1:MTPP),2|vars>
          switch options.plot_type
            case 'waveform'
              % calculate averages across populations
              dat=nan(num_times,num_pops);
              
              if ~strcmp(reportUI,'matlab') && exist('nanmean') ~= 2 % 'nanmean is not in Octave's path
                try
                  pkg load statistics; % trying to load octave forge 'statistics' package before using nanmean function
                catch
                  error('nanmean function is needed, please install the statistics package from Octave Forge');
                end
              end
              
              for iPop = 1:num_pops
                dat(:,iPop) = nanmean(data(sim_index).(var_fields{iPop}),2);
              end
              
              var=['<' variables{1} '>'];
            case 'power'
              dat = nan(length(xdata),num_pops);
              AuxData = nan(length(xdata),num_pops);
              AuxDataName = {};
              vlines=[];
              
              if ~strcmp(reportUI,'matlab') && exist('nanmean') ~= 2 % 'nanmean is not in Octave's path
                try
                  pkg load statistics; % trying to load octave forge 'statistics' package before using nanmean function
                catch
                  error('nanmean function is needed, please install the statistics package from Octave Forge');
                end
              end
              
              for iPop = 1:num_pops
                dat(:,iPop) = nanmean(data(sim_index).([var_fields{iPop} '_Power_SUA']).Pxx,2);
                AuxData(:,iPop) = data(sim_index).([var_fields{iPop} '_Power_MUA']).Pxx;
                AuxDataName{end+1} = strrep([var_fields{iPop} '_Power_MUA'],'_','\_');
                vlines(end+1) = data(sim_index).([var_fields{iPop} '_Power_MUA']).PeakFreq;
              end
              var=['<' variables{1} '_Power_SUA>'];
            case {'rastergram','raster'}
              set_name={};
              
              for iPop=1:num_pops
                tmp=regexp(var_fields{iPop},'^([a-zA-Z0-9]+)_','tokens','once');
                set_name{iPop}=tmp{1};
                allspikes{iPop}=data(sim_index).([var_fields{iPop} '_spike_times']);
              end
              
              var=['<' variables{1} '>'];
            case 'density'
              % calculate averages across populations
              dat = nan(num_times, num_pops);
              
              for iPop = 1:num_pops
                dat(:,iPop) = mean(data(sim_index).([var_fields{iPop} '_spikes']), 2);
              end
            otherwise
              error('Unknown plot type.')
          end
        % -----------------------------------------------------------------
        elseif num_sims==1 && num_pops>1 && num_vars>1
        % -----------------------------------------------------------------
          % one population per row: dat = data(s=1).(var)(:,1:MTPP) where var=vars{these(p=r)}
          if isnan(pop_var_indices{row}(iFigset))
            continue;
          end
          var=var_fields{pop_var_indices{row}(iFigset)};
          switch options.plot_type
            case 'waveform'
              dat=data(sim_index).(var);
            case 'power'
              AuxData=data(sim_index).([var '_Power_MUA']).Pxx;
              vlines=data(sim_index).([var '_Power_MUA']).PeakFreq;
              AuxDataName={'MUA Power'};
              var=[var '_Power_SUA'];
              dat=data(sim_index).(var).Pxx;
            case {'rastergram','raster'}
              set_name=regexp(var,'^([a-zA-Z0-9]+)_','tokens','once');
              allspikes{1}=data(sim_index).([var '_spike_times']);
            case 'density'
              dat = mean(data(sim_index).([var '_spikes']), 2);
            otherwise
              error('Unknown plot type.')
          end
        % -----------------------------------------------------------------
        elseif num_sims>1 && num_pops==1 && num_vars==1
        % -----------------------------------------------------------------
          % one simulation per row: dat = data(s=r).(var)(:,1:MTPP) where var=vars{v=1}
          var=var_fields{1};
          switch options.plot_type
            case 'waveform'
              dat=data(sim_index).(var);
            case 'power'
              AuxData=data(sim_index).([var '_Power_MUA']).Pxx;
              vlines=data(sim_index).([var '_Power_MUA']).PeakFreq;
              AuxDataName={'MUA Power'};
              var=[var '_Power_SUA'];
              dat=data(sim_index).(var).Pxx;
            case {'rastergram','raster'}
              set_name=regexp(var,'^([a-zA-Z0-9]+)_','tokens','once');
              allspikes{1}=data(sim_index).([var '_spike_times']);
            case 'density'
              dat = mean(data(sim_index).([var '_spikes']), 2);
            otherwise
              error('Unknown plot type.')
          end
        % -----------------------------------------------------------------
        elseif num_sims>1 && num_pops==1 && num_vars>1
        % -----------------------------------------------------------------
          % one simulation per row: dat = data(s=r).(var)(:,1:MTPP) where var=vars{v++}
          if isnan(pop_var_indices{1}(iFigset))
            continue;
          end
          var=var_fields{pop_var_indices{1}(iFigset)};
          switch options.plot_type
            case 'waveform'
              dat=data(sim_index).(var);
            case 'power'
              AuxData=data(sim_index).([var '_Power_MUA']).Pxx;
              vlines=data(sim_index).([var '_Power_MUA']).PeakFreq;
              AuxDataName={'MUA Power'};
              var=[var '_Power_SUA'];
              dat=data(sim_index).(var).Pxx;
            case {'rastergram','raster'}
              set_name=regexp(var,'^([a-zA-Z0-9]+)_','tokens','once');
              allspikes{1}=data(sim_index).([var '_spike_times']);
            case 'density'
              dat = mean(data(sim_index).([var '_spikes']), 2);
            otherwise
              error('Unknown plot type.')
          end
        % -----------------------------------------------------------------
        elseif num_sims>1 && num_pops>1 && num_vars==1
        % -----------------------------------------------------------------
          % one simulation per row, overlay pops: dat = <data(s=r).(var)(:,1:MTPP),2|vars>
          switch options.plot_type
            case 'waveform'
              % calculate averages across populations
              dat=nan(num_times,num_pops);
              if ~strcmp(reportUI,'matlab') && exist('nanmean') ~= 2 % 'nanmean is not in Octave's path
                try
                  pkg load statistics; % trying to load octave forge 'statistics' package before using nanmean function
                catch
                  error('nanmean function is needed, please install the statistics package from Octave Forge');
                end
              end
              for iPop=1:num_pops
                dat(:,iPop)=nanmean(data(sim_index).(var_fields{iPop}),2);
              end
              var=['<' variables{1} '>'];
            case 'power'
              dat=nan(length(xdata),num_pops);
              AuxData=nan(length(xdata),num_pops);
              AuxDataName={}; vlines=[];
              if ~strcmp(reportUI,'matlab') && exist('nanmean') ~= 2 % 'nanmean is not in Octave's path
                try
                  pkg load statistics; % trying to load octave forge 'statistics' package before using nanmean function
                catch
                  error('nanmean function is needed, please install the statistics package from Octave Forge');
                end
              end
              for iPop=1:num_pops
                dat(:,iPop)=nanmean(data(sim_index).([var_fields{iPop} '_Power_SUA']).Pxx,2);
                AuxData(:,iPop)=data(sim_index).([var_fields{iPop} '_Power_MUA']).Pxx;
                AuxDataName{end+1}=strrep([var_fields{iPop} '_Power_MUA'],'_','\_');
                vlines(end+1)=data(sim_index).([var_fields{iPop} '_Power_MUA']).PeakFreq;
              end
              var=['<' variables{1} '_Power_SUA>'];
            case {'rastergram','raster'}
              set_name={};
              for iPop=1:num_pops
                tmp=regexp(var_fields{iPop},'^([a-zA-Z0-9]+)_','tokens','once');
                set_name{iPop}=tmp{1};
                allspikes{iPop}=data(sim_index).([var_fields{iPop} '_spike_times']);
              end
              var=['<' variables{1} '>'];
            case 'density'
              % calculate averages across populations
              dat = nan(num_times, num_pops);
              
              for iPop = 1:num_pops
                dat(:,iPop) = mean(data(sim_index).([var_fields{iPop} '_spikes']), 2);
              end
            otherwise
              error('Unknown plot type.')
          end
        % -----------------------------------------------------------------
        elseif num_sims>1 && num_pops>1 && num_vars>1
        % -----------------------------------------------------------------
          % one simulation per row, overlay pops: dat = <data(s=r).(var)(:,1:MTPP),2|vars(these)>
          switch options.plot_type
            case 'waveform'
              % calculate averages across populations
              dat = nan(num_times,num_pops);
              
              if ~strcmp(reportUI,'matlab') && exist('nanmean') ~= 2 % 'nanmean is not in Octave's path
                try
                  pkg load statistics; % trying to load octave forge 'statistics' package before using nanmean function
                catch
                  error('nanmean function is needed, please install the statistics package from Octave Forge');
                end
              end
              
              for iPop=1:num_pops
                if isnan(pop_var_indices{iPop}(iFigset))
                  continue;
                end
                
                var = var_fields{pop_var_indices{iPop}(iFigset)};
                dat(:,iPop) = nanmean(data(sim_index).(var),2);
              end
              var=['<' variables{iFigset} '>'];
            case 'power'
              dat=nan(length(xdata),num_pops);
              AuxData=nan(length(xdata),num_pops);
              AuxDataName={}; vlines=[];
              
              if ~strcmp(reportUI,'matlab') && exist('nanmean') ~= 2 % 'nanmean is not in Octave's path
                try
                  pkg load statistics; % trying to load octave forge 'statistics' package before using nanmean function
                catch
                  error('nanmean function is needed, please install the statistics package from Octave Forge');
                end
              end
              
              for iPop = 1:num_pops
                if isnan(pop_var_indices{iPop}(iFigset))
                  continue;
                end
                
                var = var_fields{pop_var_indices{iPop}(iFigset)};
                dat(:,iPop) = nanmean(data(sim_index).([var '_Power_SUA']).Pxx,2);
                AuxData(:,iPop) = data(sim_index).([var '_Power_MUA']).Pxx;
                AuxDataName{end+1} = strrep([var '_Power_MUA'],'_','\_');
                vlines(end+1) = data(sim_index).([var '_Power_MUA']).PeakFreq;
              end
              
              var=['<' variables{iFigset} '_Power_SUA>'];
            case {'rastergram','raster'}
              set_name={};
              for iPop=1:num_pops
                if isnan(pop_var_indices{iPop}(iFigset))
                  continue;
                end
                
                var = var_fields{pop_var_indices{iPop}(iFigset)};
                tmp = regexp(var,'^([a-zA-Z0-9]+)_','tokens','once');
                set_name{iPop} = tmp{1};
                allspikes{iPop} = data(sim_index).([var '_spike_times']);
              end
              var=['<' variables{iFigset} '>'];
            case 'density'
              % calculate averages across populations
              dat = nan(num_times, num_pops);
              
              for iPop = 1:num_pops
                dat(:,iPop) = mean(data(sim_index).([var_fields{iPop} '_spikes']), 2);
              end
            otherwise
              error('Unknown plot type.')
          end
        end
        % #################################################################
        if size(dat,2)>1
          legend_strings=cellfun(@(x)['cell ' num2str(x)],num2cell(1:min(size(dat,2),max_legend_entries)),'uni',0);
        end

        if isfield(data,'varied')
          if num_sims > 1
            % list the parameter varied along the rows first
            str = [row_param_name '=' num2str(row_param_values(row)) ': '];
            
            for iPop = 1:num_varied
              fld = data(sim_index).varied{iPop};
              
              if ~strcmp(fld,row_param_name)
                val = data(sim_index).(fld);
                str = [str fld '=' num2str(val) ', '];
              end
            end
            
            if num_pops > 1
              legend_strings = cellfun(@(x)[x ' (mean)'],pop_names,'uni',0);
            end
          else
            str='';
            
            for iPop = 1:length(data.varied)
              fld = data(sim_index).varied{iPop};
              str = [str fld '=' num2str(data(sim_index).(fld)) ', '];
            end
          end
          
          text_string{row,col} = ['(' strrep(str(1:end-2),'_','\_') ')'];
        end
        
        if ~isempty(AuxData) && length(legend_strings)<=max_legend_entries
          legend_strings = cat(2,legend_strings,AuxDataName);
        end
        
        %% plot data
        
        % set axes
        %axes(haxes(axis_counter));
        set(thisHandle, 'CurrentAxes',haxes(axis_counter));
        thisAxes = haxes(axis_counter);
        
        % suppress text
        if options.suppress_textstring
            text_string = '';
        end
        
        switch options.plot_type
          case {'waveform','power'}
            % finish preparing data
            if ~strcmp(options.yscale,'linear')
              dat = feval(options.yscale,dat); % log or log10
              % alternative approach: use semilogy for log10
            end
            
            if length(options.xlim)==2
              sel = ( xdata >= options.xlim(1) ) & ( xdata <= options.xlim(2) );
            else
              sel = 1:length(xdata);
            end
            
            % plot traces
            if strcmp(options.plot_mode,'trace')
              % select max subset allowed
              dat = dat(:,1:min(size(dat,2),MTPP)); % select max subset to plot
              plot(thisAxes, xdata(sel),dat(sel,:));
              set(thisAxes,'ticklength',get(thisAxes,'ticklength')/2) %make ticks shorter
            else
              imagesc(thisAxes, dat);
            end
          case {'rastergram','raster'}
            % draw spikes
            tot_num_cells = sum(cellfun(@length,allspikes));
            ypos = tot_num_cells; % y-axis position tracker
            yticks=[]; % where to position population names
            yticklabels={}; % population names
            for iPop = 1:length(allspikes) % loop over populations
              spikes = allspikes{iPop}; % spikes for one population
              
              for iCell = 1:length(spikes) % loop over cells in population p
                spks = spikes{iCell}; % spikes for one cell

                xPoints = [spks, spks, NaN(size(spks))]';
                xPoints = xPoints(:);

                                    % Centered at ypos for cell #1. Need to
                                    % subtract 1 since iCell starts at 1.
                yPoints = [(ypos-(iCell-1)-.5)*ones(size(spks)), (ypos-(iCell-1)+.5)*ones(size(spks)), NaN(size(spks))]';
                yPoints = yPoints(:);
                
                plot(thisAxes, xPoints,yPoints,'color','k'); hold on
              end
              
              % record position for population tick name
              yticks(end+1) = ypos - iCell/2 + .5;
              yticklabels{end+1} = set_name{iPop};
              
              % draw line separating populations
              if length(allspikes) > 1 && iPop < length(allspikes)
                pos = -iCell + ypos + .5;
                plot(thisAxes, [min(time) max(time)],[pos pos],'color','k','linewidth',3);
                
                % increment y-position for next population
                ypos = ypos + -iCell;
              end
            end
            
            % artificially set "dat" to get correct ylims below
            dat = [.5 tot_num_cells+.5];
            shared_ylims_flag = 0;
            legend_strings = '';
            
            % set y-ticks to population names
            set(thisAxes,'ytick',fliplr(yticks),'yticklabel',fliplr(yticklabels));
            % set(thisAxes,'ydir','reverse');        % Comment out to no longer reverse y-axis
            
            % set x-ticks
            plot(thisAxes, [min(time) max(time)],[.5 .5],'w');
            nticks = length(get(thisAxes,'xtick'));
            xticks = linspace(options.xlim(1),options.xlim(2),nticks);
            set(thisAxes,'xtick',xticks,'xticklabel',xticks);
            %set(thisAxes,'xticklabel',get(thisAxes,'ytick'));
            set(thisAxes,'ticklength',get(thisAxes,'ticklength')/2) %make ticks shorter
          case 'density'
            % finish preparing data
            if ~strcmp(options.yscale,'linear')
              dat=feval(options.yscale,dat); % log or log10
              % alternative approach: use semilogy for log10
            end
            
            if length(options.xlim)==2
              sel = ( xdata >= options.xlim(1) ) & ( xdata <= options.xlim(2) );
            else
              sel = 1:length(xdata);
            end
            
            % plot traces
            % select max subset allowed
            dat = dat(:,1:min(size(dat,2),MTPP)); % select max subset to plot
            stairs(thisAxes, xdata(sel),dat(sel,:));
            set(thisAxes,'ticklength',get(thisAxes,'ticklength')/2) %make ticks shorter
          otherwise
              error('Unknown plot type.')
        end % end switch options.plot_type
        
        % plot auxiliary data
        if ~isempty(AuxData) %strcmp(options.plot_type,'power')
          hold on
          plot(thisAxes, xdata(sel),AuxData(sel,:),'-','linewidth',3);%,'o-','linewidth',3);%'--.');
        end
        
        % format axes
        if row==num_rows
          xlabel(xlab);
        else
          set(thisAxes,'XTickLabel','');
          %set(haxes(row),'YTickLabel','');
        end
        
        % xlim
        xlim(thisAxes, options.xlim);
        
        % ylab
        labelVar = var;
        if iscell(labelVar)
          labelVar = labelVar{1};
        end
        if strcmp(options.plot_type, 'density')
          ylabel(thisAxes, strrep([labelVar ' Spike Density'],'_','\_'));
        elseif ~any(strcmp(options.plot_type, {'rastergram','raster'}))
          ylabel(thisAxes, strrep(labelVar,'_','\_'));
        end
        
        % ylim
        if ~isempty(options.ylim)
          ylims=options.ylim;
        elseif shared_ylims_flag
          % update max/min
          ylims(1) = min(ylims(1), min(dat(:)));
          ylims(2) = max(ylims(2), max(dat(:)));
        else
          % set ylim to max/min of this data set
          ylims=[min(dat(:)) max(dat(:))];
          if ylims(1)~=ylims(2)
            ylim(thisAxes, ylims);
          end
          % add text
          if ~isempty(text_string)
            xmin=min(xlim); xmax=max(xlim);
            ymin=min(dat(:)); ymax=max(dat(:));
            text_xpos=xmin+.05*(xmax-xmin);
            text_ypos=ymin+.9*(ymax-ymin);
            try
              if any(strcmp(options.plot_type, {'rastergram','raster'}))
                xlims = double(get(thisAxes,'xlim'));
                ylims = double(get(thisAxes,'ylim'));
                text(thisAxes, 0.05*xlims(end),0.9*ylims(end),text_string{row,col}, 'FontSize',options.text_FontSize);
              else
                text(thisAxes, text_xpos,text_ypos,text_string{row,col}, 'FontSize',options.text_FontSize);
              end
            end
          end
        end
        
        if ~shared_ylims_flag && isempty(options.ylim)
          % plot lines and text (used for power)
          if ~isempty(vlines)
            for iPop = 1:length(vlines)
              if ~isnan(vlines(iPop))
                line(thisAxes, [vlines(iPop) vlines(iPop)],ylim,'color','k','linestyle','--');
                ymax = max(ylim);
                text(thisAxes, double(vlines(iPop) + 0.05*range(xlim)), 0.5*ymax, sprintf('MUA Sxx Peak Freq: %.1f Hz', vlines(iPop)), 'FontSize',options.text_FontSize);
              end
            end
          end
        end
        
        % add legend
        if ~isempty(legend_strings) && axis_counter==1
          legend(thisAxes, legend_strings);
        end
        
        % add axes_options to axes
        if ~isempty(options.axes_options)
          for iOpt = 1:2:floor(length(options.axes_options)/2)
            key = options.axes_options{iOpt};
            val = options.axes_options{iOpt+1};
            try
              set(thisAxes, key, val);
            end
          end
        end
      end % end loop over subplot columns
    end % end loop over subplot rows
    
    % set y-limits to max/min over data in this figure
    if shared_ylims_flag || ~isempty(options.ylim)
      if ylims(1)~=ylims(2)
        set(haxes,'ylim',ylims);
      end
      
      if ~isempty(text_string)
        axis_counter=0;
        for row=1:num_rows
          for col=1:num_cols
            if ~ischar(text_string{row,col})
              continue;
            end
            axis_counter=axis_counter+1;
            
            %axes(haxes(axis_counter));
            set(thisHandle,'CurrentAxes',haxes(axis_counter));
            
            xmin=min(xlim); xmax=max(xlim);
            ymin=min(ylim); ymax=max(ylim);
            text_xpos=double(xmin+.05*(xmax-xmin));
            text_ypos=ymin+.9*(ymax-ymin);
            text(haxes(axis_counter), text_xpos,text_ypos,text_string{row,col}, 'FontSize',options.text_FontSize);
            
            % plot lines and text (used for power)
            if ~isempty(vlines)
              thisAxes = get(thisHandle,'CurrentAxes');
              for iPop = 1:length(vlines)
                if ~isnan(vlines(iPop))
                  line(thisAxes, [vlines(iPop) vlines(iPop)],ylim,'color','k','linestyle','--');
                  ymax = max(ylim);
                  text(thisAxes, double(vlines(iPop) + 0.05*range(xlim)), 0.5*ymax, sprintf('MUA Sxx Peak Freq: %.1f Hz', vlines(iPop)), 'FontSize',options.text_FontSize)
                end
              end
            end
          end
        end
      end
    end

    %link x axes
    if numel(haxes) > 1
      linkaxes(haxes, 'x')
    end

  end % end loop over figures in this set
end % end loop over figure sets


%% auto_gen_test_data_flag argout
if options.auto_gen_test_data_flag
  argout = {handles}; % specific to this function

  dsUnitSaveAutoGenTestDir(argin, argout);
end


%% Nested fn
  function tlab = timeAxisLabel(options)
    if options.plot_time_axis_sec_flag
      tlab='time (s)';
    else
      tlab='time (ms)';
    end
  end

end % main

% 1 sim, 1 pop, 1 var (X)
% 	N=1		one fig, one row (plot var X)
% 	N>1		one row per cell (plot var X), 			enough figs for all cells
% 	(nsims=1, num_pops=1, num_vars=1, pop_sizes>=1): num_fig_sets=1, num_figs=ceil(pop_sizes/MRPF), num_rows=min(pop_sizes,MRPF): row r: dat = data(s=1).(var)(:,c=r) where var=vars{v=1}
%
% 1 sim, 1 pop, >1 vars (X,Y,...)
% 	N=1		one row per var (plot cell 1), 			enough figs for all vars
% 	N>1		one row per var (overlay cells), 		enough figs for all vars
% 	(nsims=1, num_pops=1, num_vars>=1, pop_sizes>=1): num_fig_sets=1, num_figs=ceil(num_vars/MRPF), num_rows=min(num_vars,MRPF): row r: dat = data(s=1).(var)(:,1:MTPP) where var=vars{v=r}
%
% 1 sim, >1 pops, 1 var (X)
% 	all N=1		one row per pop (plot var X, cell 1),		enough figs for all pops
% 	any N>1		one row per pop (plot var X, overlay cells), 	enough figs for all pops
% 	(nsims=1, num_pops>=1, num_vars=1, pop_sizes>=1): num_fig_sets=1, num_figs=ceil(num_pops/MRPF), num_rows=min(num_pops,MRPF): row r: dat = data(s=1).(var)(:,1:MTPP) where var=vars{v=r}
%
% 1 sim, >1 pops, >1 vars (X,Y,...)
% 	all N=1		one row per pop (plot var X, cell 1), 		enough figs for all pops, separate figs for each var
% 	any N>1		one row per pop (plot var X, overlay cells), 	enough figs for all pops, separate figs for each var
% 	(nsims=1, num_pops>=1, num_vars>=1, pop_sizes>=1): num_fig_sets=num_vars, num_figs=ceil(num_pops/MRPF), num_rows=min(num_pops,MRPF): row r: dat = data(s=1).(var)(:,1:MTPP) where var=vars{these(p=r)}
%
% >1 sim, 1 pop, 1 var (X)
% 	N=1		one row per sim (plot var X, cell 1), 		enough figs for all sims
% 	N>1		one row per sim (plot var X, overlay cells), 	enough figs for all sims
% 	(nsims>1, num_pops=1, num_vars=1, pop_sizes>=1): num_fig_sets=1, num_figs=ceil(nsims/MRPF), num_rows=min(nsims,MRPF): row r: dat = data(s=r).(var)(:,1:MTPP) where var=vars{v=1}
%
% >1 sim, 1 pop, >1 vars (X,Y,...)
% 	N=1		one row per sim (plot var X, cell 1), 		enough figs for all sims, separate figs for each var
% 	N>1		one row per sim (plot var X, overlay cells), 	enough figs for all sims, separate figs for each var
% 	(nsims>1, num_pops=1, num_vars=1, pop_sizes>=1): num_fig_sets=num_vars, num_figs=ceil(nsims/MRPF), num_rows=min(nsims,MRPF): row r: dat = data(s=r).(var)(:,1:MTPP) where var=vars{v++}
%
% >1 sim, >1 pops, 1 var (X)
% 	all N=1		one row per sim (plot var X, overlay pops),	enough figs for all sims
% 	any N>1		one row per sim (plot var <X>, overlay pops),	enough figs for all sims
% 	(nsims>1, num_pops=1, num_vars=1, pop_sizes>=1): num_fig_sets=1, num_figs=ceil(nsims/MRPF), num_rows=min(nsims,MRPF): row r: dat = <data(s=r).(var)(:,1:MTPP),2|vars>
%
% >1 sim, >1 pops, >1 vars (X,Y,...)
% 	all N=1		one row per sim (plot var X, overlay pops),	enough figs for all sims, separate figs for each var
% 	any N>1		one row per sim (plot var <X>, overlay pops),	enough figs for all sims, separate figs for each var
% 	(nsims>1, num_pops=1, num_vars=1, pop_sizes>=1): num_fig_sets=num_vars, num_figs=ceil(nsims/MRPF), num_rows=min(nsims,MRPF): row r: dat = <data(s=r).(var)(:,1:MTPP),2|vars(these)>

%%%%%%%%%%%%%%%%%%%%%%%%%%%%%%%%%%%%%%%%%%%%%%%%%%%%%%%%%%%%%%%%%%5
```
