## Supplemental File 1 for "A biophysical model of striatal microcircuits suggests delta/theta-rhythmically interleaved gamma and beta oscillations mediate periodicity in motor control": dsSelect.m

```
function data = dsSelect(data,varargin)
%DSSELECT -  select subset of data
%
% Limitation: dsSelect currently supports returning value ranges but not
% non-numeric model components (e.g., mechanism_list modifications).
%
% Usage:
%   data=dsSelect(data,'option',value)
%
% Inputs:
%   - data: DNSim data structure (see dsSimulate)
%   - options:
%     'time_limits': in units of data.time {[beg,end]}
%     'varied': specification of search space subset to retrieve (see NOTE 1)
%
% Notes:
% - NOTE 1: 'varied' can be specified in two ways:
%   - Method 1: a way similar to 'vary' in dsSimulate and
%     dsVary2Modifications. However, instead of indicating values for a variable to
%     take, 'varied' involves the specification of a range of values. Syntax:
%     vary={object, variable, [low,high]; ...}, where low is the lower bound on
%     the range varied and high is the upper bound for the component varied. For
%     instance, if 'gNa' in population 'E' was varied 0:.1:1 by setting 'vary' to
%     {'E','gNa',0:.1:1}, then to select the subset of gNa values between .3 and
%     .5, set 'varied' to {'E','gNa',[.3 .5]}.
%   - Method 2: 'varied' can be specified using the resulting component name
%     stored in data.varied. e.g., {'E_iNa_gNa',[.3 .5]}.
%
% - NOTE 2: if 'varied' values are requested and not a two-element array (e.g.,
%   [.3 .5]), then return all matching values.
%
% Examples:
%   % return simulated data from 20-80ms
%   data=dsSelect(data,'time_limits',[20 80]);
%   % return data sets with gNa set between .3 and .5
%   data=dsSelect(data,'varied',{'E','gNa',[.3 .5]});
%   data=dsSelect(data,'time_limits',[20 80],'varied',{'E','gNa',[.3 .5]});
%   data=dsSelect(data,'roi',{'E_v',[1 4]});
%
% TODO:
%   - Specify subsets to return in terms of ROIs: {'E',1:50;'I',1:10,'F',[]}
%     (exclude F) (default all cells for any pops not specified in ROIs).
%   - Possible format for specifying range_varied:
%     {'E','gNa',[.1 .3]; 'I->E','tauI',[15 25]; 'I','mechanism_list','+iM'}
%
% See also: dsSimulate, dsVary2Modifications, dsImport
% 
% Author: Jason Sherfey, PhD <jssherfey@gmail.com>
% Copyright (C) 2016 Jason Sherfey, Boston University, USA

% check inputs
data=dsCheckData(data, varargin{:});

options=dsCheckOptions(varargin,{...
  'time_limits',[-inf inf],[],...
  'varied',[],[],...
  'roi',[],[],...
  },false);

% select data sets based on range of varied model components
if ~isempty(options.varied) && isfield(data,'varied')
  if size(options.varied,2)==3
    % convert into field name (set in dsSimulate:prepare_varied_metadata)
    % NOTE: this code is redundant with dsSimulate and dsAnalyze.
    % TODO: eliminate redundancy
    varied={};
    for i=1:size(options.varied,1)
      % prepare valid field name for thing varied:
      fld=[options.varied{i,1} '_' options.varied{i,2}];
      % convert arrows and periods to underscores
      fld=regexprep(fld,'(->)|(<-)|(-)|(\.)','_');
      % remove brackets and parentheses
      fld=regexprep(fld,'[\[\]\(\)\{\}]','');
      varied{end+1,1}=fld;
    end
    options.varied=cat(2,varied,options.varied(:,3));
  end
  if size(options.varied,1)>1
    error('at present, a range on only one varied parameter can be specified per call to dsSelect.');
  end
  if ~ismember(options.varied{1,1},data(1).varied)
    error('varied parameter not found in data.varied');
  end
  % collect info on parameters varied in data
  varied=data(1).varied;
  num_varied=length(varied); % number of model components varied across simulations
  num_sims=length(data);
  % collect info on parameters varied
  param_mat=zeros(num_sims,num_varied); % values for each simulation
  for j=1:num_varied
    if isnumeric(data(1).(varied{j}))
      param_mat(:,j)=[data.(varied{j})]; % sims x varied
    else
      % TODO: handle sims varying non-numeric model components 
      % (eg, mechanisms) (also in dsPlot)
    end
  end
  % find element of 'varied' whose range has been requested
  desired_param=options.varied{1,1};
  desired_range=options.varied{1,2};
  index=find(ismember(data(1).varied,desired_param));
  % find simulations with varied values in desired range
  if length(desired_range)==2
    sel=find(param_mat(:,index)>=desired_range(1)&param_mat(:,index)<=desired_range(2));
  else
    sel=find(ismember(param_mat(:,index),desired_range));
  end
  % select the desired subset of data sets
  data=data(sel);
end

% % recursively call dsSelect if more than one data set
% if length(data)>1
%   for i=1:length(data)
%     data(i)=dsSelect(data(i));
%   end
%   return;
% end

for s=1:length(data)
  % select time subset from state variables and monitors
  time=data(s).time;
  seltime=time>=options.time_limits(1) & time<=options.time_limits(2);
  for i=1:length(data(s).labels)
    data(s).(data(s).labels{i})=data(s).(data(s).labels{i})(seltime,:);
  end
  % select cell subset
  if iscell(options.roi)
    for i=1:size(options.roi,1)
      if isfield(data,options.roi{i,1})
        dat=data(s).(options.roi{i,1});
        inds=1:size(dat,2);
        borders=options.roi{i,2};
        sel=inds>=borders(1)&inds<=borders(end);
        data(s).(options.roi{i,1})=dat(:,sel);
      end
    end
  end
end

% TODO: select subset from time-varying post-processed results
if isfield(data,'results')
  % get time vectors: time_(*) with * matching matching names in data.results
  % ...
  
end
  
```
