## Supplemental File 1 for "A biophysical model of striatal microcircuits suggests delta/theta-rhythmically interleaved gamma and beta oscillations mediate periodicity in motor control": dsSimulate.m

```
function [data,studyinfo,result] = dsSimulate(model,varargin)
%% data=dsSimulate(model,'option',value,...)
% Purpose: manage simulation of a DynaSim model. This high-level function
% offers many options to control the number of simulations, how the model is
% optionally varied across simulations, and how the numerical integration
% is performed. It can optionally save the simulated data and create/submit
% simulation jobs to a compute cluster.
% Inputs:
%   model: DynaSim model structure or equations (see dsGenerateModel and
%          dsCheckModel for more details)
%
%   solver options (provided as key/value pairs: 'option1',value1,'option2',value2,...):
%     'solver'      : solver for numerical integration (see dsGetSolveFile)
%                     {'euler','rk2','rk4', or any built-in matlab solver} (default: 'rk4')
%     'tspan'       : time limits of simulation [begin,end] (default: [0 100]) [ms]
%                     note: units must be consistent with dt and model equations
%     'dt'          : time step used for DynaSim solvers (default: .01) [ms]
%     'downsample_factor': downsampling applied during simulation (default: 1, no downsampling)
%                     (only every downsample_factor-time point is stored in memory and/or written to disk)
%     'ic'          : numeric array of initial conditions, one value per state
%                     variable (default: all zeros). overrides definition in model structure
%     'random_seed' : seed for random number generator (default: 'shuffle', set randomly) (usage: rng(options.random_seed))
%     'mex_flag': whether to compile simulation using coder instead of
%                     interpreting Matlab {0 or 1} (default: 0)
%     'sparse_flag' : whether to convert numeric fixed variables to sparse matrices {0 or 1} (default: 0)
%
%   options for running sets of simulations:
%     'vary'        : (default: [], vary nothing): cell matrix specifying model
%                     components to vary across simulations (see NOTE 1 and dsVary2Modifications)
%
%   options to control saved data:
%     'matCompatibility_flag': whether to save mat files in compatible mode, vs to prioritize > 2GB VARs {0 or 1} (default: 1)
%     'save_results_flag': whether to save results of analysis and plotting {0 or 1} (default: 0)
%     'save_data_flag': whether to save simulated data to disk after completion {0 or 1} (default: 0)
%     'overwrite_flag': whether to overwrite existing data and result files {0 or 1} (default: 0)
%     'study_dir'     : relative or absolute path to output directory (default: current directory)
%     'prefix'        : string to prepend to all output file names (default: 'study')
%     'disk_flag'     : whether to write to disk during simulation instead of
%                       storing in memory {0 or 1} (default: 0) Still imports
%                       into memory after finishing sim for result functions.
%     'precision'     : {'single','double'} precision of simulated data saved to disk (default: 'single')
%
%   options for cluster computing:
%     'cluster_flag'  : whether to run simulations on a cluster submitted
%                     using qsub (see dsCreateBatch) {0 or 1} (default: 0)
%     'sims_per_job'  : number of simulations to run per batch job (default: 1)
%     'memory_limit'  : memory to allocate per batch job (default: '8G')
%     'qsub_mode'     : whether to use SGE -t array for 1 qsub, mode: 'array'; or
%                         qsub in csh for loop, mode: 'loop'. (default: 'loop').
%     'email_notify'  : whether to receive email notification about jobs.
%                       options specified by 1-3 characters as string. 'b' for job
%                       begins, 'a' for job aborts, 'e' for job ends.
%     'one_solve_file_flag': only use 1 file of each time when solving (default: 0)
%     'optimize_big_vary': Select best options for doing many sims {0 or 1} (default: 0)
%     'cluster_matlab_version': what version of Matlab to use in cluster batch
%                               submission. Check
%                               http://sccsvc.bu.edu/software/#/package/matlab/
%                               for information on current available versions.
%                               {'2009b', '2013a', '2014a', '2015a', '2016a',
%                               '2016b', '2017a', '2017b', '2018a'} (default:
%                               '2014a')
%
%   options for parallel computing: (requires Parallel Computing Toolbox)
%     'parfor_flag' : whether to use parfor to run simulations {0 or 1} (default: 0)
%     'num_cores'     : number of cores to specify in the parallel pool
%     *note: parallel computing has been disabled for debugging...
%
%   options for post-processing:
%     'global_analysis_options': cell array of key-value argument pairs for all
%                                dsAnalyze calls, overwritten by specific
%                                analysis_options or plot_options (default:{})
%     'analysis_functions': cell array of analysis function handles
%     'analysis_options'  : cell array of option cell arrays {'option1',value1,...}
%     'plot_functions'    : cell array of plot function handles
%     'plot_options'      : cell array of option cell arrays {'option1',value1,...}
%
%   other options:
%     'verbose_flag'  : whether to display informative messages/logs (default: 0)
%     'modifications' : how to modify DynaSim specification structure component before simulation (see dsApplyModifications)
%     'experiment'    : function handle of experiment function (see NOTE 2)
%     'experiment_options' : single cell array of key/value options for experiment function
%     'optimization'  : function handle of optimization function (see NOTE 2)
%     'debug_flag'    : set to debug mode
%     'benchmark_flag': set to benchmark mode. will add tic/toc to sims.
%     'userdata'      : field for user to store anything (default: [])
%
% Outputs:
%   DynaSim data structure:
%     data.labels           : list of state variables and monitors recorded
%     data.(state_variables): state variable data matrix [time x cells]
%     data.(monitors)       : monitor data matrix [time x cells]
%     data.time             : time vector [time x 1]
%     data.simulator_options: simulator options used to generate simulated data
%     data.model            : model used to generate simulated data
%     [data.varied]         : list of varied model components (present only if anything was varied)
%
%   DynaSim studyinfo structure (only showing select fields, see dsCheckStudyinfo for more details)
%     studyinfo.study_dir
%     studyinfo.base_model (=[]): original model from which a set of simulations was derived
%     studyinfo.base_simulator_options (=[])
%     studyinfo.base_solve_file (='')
%     studyinfo.simulations(k): metadata for each simulation in a set of simulations
%                           .sim_id         : unique identifier in study
%                           .modifications  : modifications made to the base model during this simulation
%                           .data_file      : full filename of eventual output file
%                           .batch_dir (=[]): directory where batch jobs were saved (if cluster_flag=1)
%                           .job_file (=[]) : m-file batch job that runs this simulation (if cluster_flag=1)
%                           .simulator_options: simulator options for this simulation
%                           .solve_file     : full filename of m- or mex-file that numerically integrated the model
%
% NOTE 1: 'vary' indicates the variable to vary, the values
% it should take, and the object whose variable should be varied.
% Syntax: vary={object, variable, values; ...}. For instance, to vary
% parameter 'gNa', taking on values 100 and 120, in population 'E', set
% vary={'E','gNa',[100 120]}. To additionally vary 'gSYN' in the connection
% mechanism from 'E' to 'I', set vary={'E','gNa',[100 120];'E->I','gSYN',[0 1]}.
% Mechanism lists and equations can also be varied. (see dsVary2Modifications
% for more details and examples).
%
% EXAMPLES:
% Example 1: Lorenz equations with phase plot
%   eqns={
%     's=10; r=27; b=2.666';
%     'dx/dt=s*(y-x)';
%     'dy/dt=r*x-y-x*z';
%     'dz/dt=-b*z+x*y';
%   };
%   data=dsSimulate(eqns,'tspan',[0 100],'ic',[1 2 .5]);
%   plot(data.pop1_x,data.pop1_z); title('Lorenz equations'); xlabel('x'); ylabel('z')
%
% Example 2: Leaky integrate-and-fire with spike monitor
%   eqns={
%     'tau=10; R=10; E=-70; I=1.55; thresh=-55; reset=-75';
%     'dV/dt=(E-V+R*I)/tau; if(V>thresh)(V=reset)';
%     'monitor V.spikes(thresh)';
%   };
%   data=dsSimulate(eqns,'tspan',[0 200],'ic',-75);
%   data.pop1_V(data.pop1_V_spikes==1)=20; % insert spike
%   plot(data.time,data.pop1_V); xlabel('time (ms)'); ylabel('V'); title('LIF with spikes')
%
% Example 3: Hodgkin-Huxley-type Intrinsically Bursting neuron
%   eqns='dv/dt=5+@current; {iNaF,iKDR,iM}; gNaF=100; gKDR=5; gM=1.5; v(0)=-70';
%   data=dsSimulate(eqns,'tspan',[0 200]);
%   figure; plot(data.time,data.(data.labels{1}))
%   xlabel('time (ms)'); ylabel('membrane potential (mV)'); title('Intrinsically Bursting neuron')
%
% Example 4: varying max Na+ conductance in Hodgkin-Huxley neuron
%   eqns='dv/dt=@current+10; {iNa,iK}; v(0)=-60';
%   data=dsSimulate(eqns,'vary',{'','gNa',[50 100 200]});
%   % plot how mean firing rate varies with parameter
%   dsPlotFR(data,'bin_size',30,'bin_shift',10); % bin_size and bin_shift in [ms]
%
% Example 5: simulate predefined Hodgkin-Huxley neuron with Iapp=10
%   data = dsSimulate('HH','vary',{'HH','Iapp',10});
%   figure; plot(data.time,data.HH_V);
%
% Example 6: Sparse Pyramidal-Interneuron-Network-Gamma rhythm with rastergram
%   % define equations of cell model (same for E and I populations)
%   eqns={
%     'dv/dt=Iapp+@current/Cm+noise*randn(1,N_pop)*sqrt(dt)/dt';
%     'monitor v.spikes, iGABAa.functions, iAMPA.functions'
%   };
%   % define specification for two-population network model
%   s=[];
%   s.populations(1).name='E';
%   s.populations(1).size=80;
%   s.populations(1).equations=eqns;
%   s.populations(1).mechanism_list={'iNa','iK'};
%   s.populations(1).parameters={'Iapp',5,'gNa',120,'gK',36,'Cm',1,'noise',4};
%   s.populations(2).name='I';
%   s.populations(2).size=20;
%   s.populations(2).equations=eqns;
%   s.populations(2).mechanism_list={'iNa','iK'};
%   s.populations(2).parameters={'Iapp',0,'gNa',120,'gK',36,'Cm',1,'noise',4};
%   s.connections(1).source='I';
%   s.connections(1).target='E';
%   s.connections(1).mechanism_list={'iGABAa'};
%   s.connections(1).parameters={'tauD',10,'gSYN',.1,'netcon','ones(N_pre,N_post)'};
%   s.connections(2).source='E';
%   s.connections(2).target='I';
%   s.connections(2).mechanism_list={'iAMPA'};
%   s.connections(2).parameters={'tauD',2,'gSYN',.1,'netcon',ones(80,20)};
%   % simulate model
%   data=dsSimulate(s);
%   % plot voltages and rastergram
%   figure;
%   subplot(2,1,1); % voltage traces
%   plot(data.time,data.E_v,'b-',data.time,data.I_v,'r-')
%   title('Sparse Pyramidal-Interneuron-Network-Gamma (sPING)'); ylabel('membrane potential (mV)');
%   subplot(2,1,2); % rastergram
%   E_spikes=nan(size(data.E_v_spikes)); E_spikes(data.E_v_spikes==1)=1;
%   I_spikes=nan(size(data.I_v_spikes)); I_spikes(data.I_v_spikes==1)=1;
%   plot(data.time,E_spikes+repmat(1:80,[length(data.time) 1]),'bo'); hold on
%   plot(data.time,I_spikes+repmat(80+(1:20),[length(data.time) 1]),'ro'); axis([0 100 0 100]);
%   title('rastergram'); xlabel('time (ms)'); ylabel('cell index');
%   % simulate model varying two parameters (Iapp and tauD in sPING)
%   % warning: this may take up to a minute to complete:
%   vary={
%     'E'   ,'Iapp',[0 10 20];     % amplitude of tonic input to E-cells
%     'I->E','tauD',[5 10 15]      % inhibition decay time constant from I to E
%     };
%   data=dsSimulate(s,'vary',vary);
%   % plot firing rates calculated from spike monitor in both populations
%   dsPlotFR(data,'variable','*_spikes','bin_size',30,'bin_shift',10);
%
%
% See also: dsGenerateModel, dsCheckModel, dsGetSolveFile, dsCheckData,
%           dsVary2Modifications, dsCheckStudyinfo, dsCreateBatch
%
% Author: Jason Sherfey, PhD <jssherfey@gmail.com>
% Copyright (C) 2016 Jason Sherfey, Boston University, USA

% TODO: rename 'disk_flag' to something more descriptive

% dependencies: dsWriteDynaSimSolver, dsWriteMatlabSolver, dsPropagateFunctions, dsCheckModel,
% dsCheckOptions, dsOptions2Keyval, displayError, DynaSim2Odefun

% <-- temporarily removed from help section -->
% NOTE 2: special functions that recursively call dsSimulate:
% - "Experiments" are ways of hacking the ODE system to incorporate additional
% models (e.g., controlled inputs) and use them to simulate experimental
% protocols by systematically varying Model Components across simulations in
% prescribed ways. Technically, an Experiment could be any function that takes
% a DynaSim model structure as its first input followed by key/value options.
% Ideally, Experiments represent standardized procedural methods (experimental
% protocols) for studying the modeled system. Experiment functions typically
% involve applying a set of Modifications to a Base Model and varying the
% modified model in prescribed ways.
% - during "Optimization", each iteration involves a single Study producing
% modified models, their simulated data sets and analysis results (e.g.,
% cost functions) that shape the Base Model for a subsequent iteration and
% its Study. Hence, a closed-loop optimization protocol produces a set of
% evolving Studies. Technically, an Optimization could be any function
% that takes a DynaSim model structure as its first input followed by
% key/value options. Optimization functions will typically involve
% while-looping through multiple Studies and analyzing data sets to update
% Model Components on each iteration until some stop condition is reached.

%% 0.0 Outputs & inputs.
% Initialize outputs
data=[];
studyinfo=[];

% check path
dynasim_path=fileparts(which(mfilename));
onPath=~isempty(strfind(path,[dynasim_path, pathsep]));
if ~onPath
  dsVprintf(options, 'Adding dynasim and sub-directory to Matlab path: %s\n',dynasim_path);
  addpath(genpath(dynasim_path)); % necessary b/c of changing directory for simulation
end

% Check inputs
varargin = backward_compatibility(varargin);
options=dsCheckOptions(varargin,{...
  'tspan',[0 100],[],...          % [beg,end] (units must be consistent with dt and equations)
  'ic',[],[],...                  % initial conditions (overrides definition in model structure; can input as IC structure or numeric array)
  'solver','rk4',{'euler','rk1','rk2','rk4','modified_euler','rungekutta','rk',...
  'ode23','ode45','ode113','ode15s','ode23s','ode23t','ode23tb'},... % DynaSim and built-in Matlab solvers
  'matlab_solver_options',[],[],... % options from odeset for use with built-in Matlab solvers
  'dt',.01,[],...                 % time step used for fixed step DynaSim solvers
  'downsample_factor',1,[],...    % downsampling applied during simulation (only every downsample_factor-time point is stored in memory or written to disk)
  'reduce_function_calls_flag',1,{0,1},...   % whether to eliminate internal (anonymous) function calls
  'save_parameters_flag',1,{0,1},...
  'random_seed','shuffle',[],...        % seed for random number generator (usage: rng(random_seed))
  'data_file','data.csv',[],... % name of data file if disk_flag=1
  'precision','single',{'single','double'},...
  'logfid',1,[],...
  'store_model_flag',1,{0,1},...  % whether to store model structure with data
  'verbose_flag',0,{0,1},...
  'modifications',[],[],...       % *DynaSim modifications structure
  'vary',[],[],...                % specification of things to vary or custom modifications_set
  'experiment',[],[],...          % experiment function. func(model,args)
  'experiment_options',[],[],...
  'optimization',[],[],...
  'cluster_flag',0,{0,1},...      % whether to run simulations on a cluster
  'sims_per_job',1,[],... % how many sims to run per batch job
  'memory_limit','8G',[],... % how much memory to allocate per batch job
  'qsub_mode','loop',{'loop','array'},... % whether to submit jobs as an array using qsub -t or in a for loop
  'email_notify',[],[],...
  'one_solve_file_flag',0,{0,1},... % use only 1 solve file of each type, but can't vary mechs yet
  'parfor_flag',0,{0,1},...     % whether to run simulations in parallel (using parfor)
  'num_cores',4,[],... % # cores for parallel processing (SCC supports 1-12)
  'mex_flag',0,{0,1},... % exist('codegen')==6, whether to compile using coder instead of interpreting Matlab
  'mex_dir_flag',1,{0,1},... % Flag to tell whether or not to search in mex_dir for pre-compiled solve files (solve*_mex*).
  'mex_dir',[],[],... % Directory to search for pre-compiled mex files. Can be relative to 'study_dir' or absolute path.
  'sparse_flag',0,{0,1},... % whether to sparsify fixed variables before simulation
  'disk_flag',0,{0,1},...            % whether to write to disk during simulation instead of storing in memory
  'matCompatibility_flag',1,{0,1},...  % whether to save mat files in compatible mode, vs to prioritize > 2GB VARs
  'save_data_flag',0,{0,1},...  % whether to save simulated data
  'save_results_flag',0,{0,1},...  % whether to save results from simulated data
  'project_dir',pwd,[],... % only used to build default study_dir in dsSetupStudy if study_dir not given
  'study_dir',[],[],... % study directory
  'prefix','study',[],... % prefix prepended to all output files
  'overwrite_flag',0,{0,1},... % whether to overwrite existing data
  'solve_file',[],[],... % m- or mex-file solving the system
  'sim_id',[],[],... % sim id in an existing study
  'studyinfo',[],[],...
  'email',[],[],... % email to send notification upon study completion
  'global_analysis_options',{},{},...
  'analysis_functions',[],[],...
  'analysis_options',[],[],...
  'plot_functions',[],[],...
  'plot_options',[],[],...
  'optimize_big_vary',0,{0,1},...
  'cluster_matlab_version','2014a',{'2009b', '2013a', '2014a', '2015a',...
                                    '2016a', '2016b', '2017a', '2017b',...
                                    '2018a'},...
  'in_parfor_loop_flag',0,{0,1},... % if inside parfor loop
  'copy_run_file_flag',0,{0,1},... % copy mechanism files to study dir
  'copy_mech_files_flag',0,{0,1},... % copy mechanism files to study dir
  'independent_solve_file_flag',0,{0,1},... % solve file makes DS data structure without dsSimulate call
  'userdata',[],[],...
  'debug_flag',0,{0,1},...
  'auto_gen_test_data_flag',0,{0,1},...
  'unit_test_flag',0,{0,1},...
  'benchmark_flag',0,{0,1},...
  },false);
% more options: remove_solve_dir, remove_batch_dir, post_downsample_factor

%% 0.1 Auto_gen_test_data_flag save argin (arguments passed to dsSimulate).
if options.auto_gen_test_data_flag
  varargs = varargin;
  varargs{find(strcmp(varargs, 'auto_gen_test_data_flag'))+1} = 0;
  varargs(end+1:end+2) = {'unit_test_flag',1};
  argin = [{model}, varargs]; % specific to this function
end

%% 0.2 Unit testing.
if options.unit_test_flag
  options.study_dir = getAbsolutePath(options.study_dir);
  varargin = modify_varargin(varargin, 'study_dir', options.study_dir);
end

%% 0.3 Prepare solve options.

if options.mex_flag && ~strcmp(reportUI,'matlab')
  fprintf('Setting ''mex_flag'' to 0 in Octave.\n')
  options.mex_flag = 0;
  varargin = modify_varargin(varargin, 'mex_flag', options.mex_flag);
end

% mex_dir
if isempty(options.mex_dir)
  options.mex_dir = dsGetConfig('mex_path');
end
% replace ~/ with absolute path if present
options.mex_dir = getAbsolutePath(options.mex_dir);

if options.mex_flag && options.sparse_flag
  error('The Matlab Coder toolbox does not support sparse matrices. Choose either ''mex_flag'' or ''sparse_flag''.');
end

if options.parfor_flag && (strcmp(reportUI,'matlab') && feature('numCores') == 1 || ~strcmp(reportUI,'matlab') && nproc() == 1)
  dsVprintf(options, 'Setting ''parfor_flag'' to 0 since only 1 core detected on this machine.\n')
  options.parfor_flag = 0;
  varargin = modify_varargin(varargin, 'parfor_flag', options.parfor_flag);
end

if options.mex_flag && ~options.reduce_function_calls_flag
  dsVprintf(options, 'Setting ''reduce_function_calls_flag'' to 1 for compatibility with ''mex_flag=1'' (coder does not support anonymous functions).\n');
  options.reduce_function_calls_flag = 1;
  varargin = modify_varargin(varargin, 'reduce_function_calls_flag', options.reduce_function_calls_flag);
end


% Make sure that data is either saved to disk, saved to variable, or plotted
% 1) If (nargout==0 or cluster) and no analysis or plots, need save_data_flag
if (nargout==0 || options.cluster_flag) && isempty(options.plot_functions) && isempty(options.analysis_functions) && ~options.save_data_flag
  dsVprintf(options, 'Setting ''save_data_flag'' to 1 since output from dsSimulate is not stored in a variable and no plot or analysis functions specified.\n')
  options.save_data_flag = 1;
end

% 2) If nargout<3 and analysis, need save_results_flag
if nargout<3 && ~isempty(options.analysis_functions) && ~options.save_results_flag
  dsVprintf(options, 'Setting ''save_results_flag''=1 since results not stored in a variable and analysis functions specified.\n')
  options.save_results_flag = 1;
end

% 3) If cluster and analysis or plots, need save_results_flag
if options.cluster_flag && (~isempty(options.plot_functions) || ~isempty(options.analysis_functions)) && ~options.save_results_flag
  dsVprintf(options, 'Setting ''save_results_flag''=1 for storing results of batch jobs for later access.\n');
  options.save_results_flag = 1;
end


if any(strcmp(options.solver, {'ode23','ode45','ode113','ode15s','ode23s','ode23t','ode23tb'}))
  matlabSolverBool = 1;
else
  matlabSolverBool = 0;
end

if options.disk_flag && matlabSolverBool
  dsVprintf(options, 'Since using built-in solver, setting options.disk_flag=1.\n');
  options.disk_flag = 1;
  varargin = modify_varargin(varargin, 'disk_flag', options.disk_flag);
end

% if ischar(options.study_dir) && options.save_data_flag==0
%   options.save_data_flag=1;
%   if options.verbose_flag
%     fprintf('Setting ''save_data_flag'' to 1 for storing results in study_dir: %s.\n',options.study_dir);
%   end
% end

% Convert matlab solver options from key/value to struct using odeset if
% necessary.
if iscell(options.matlab_solver_options)
  options.matlab_solver_options = odeset(options.matlab_solver_options{:});
end

%% 0.4 Non-Batch checks.
if isempty(options.sim_id) % not in part of a batch sim
  if options.optimize_big_vary
    options.cluster_flag = 1;
    options.qsub_mode = 'array';
    options.mex_flag = 1;
    options.downsample_factor = max(1/options.dt, options.downsample_factor); % at most 1000Hz sampling
    options.one_solve_file_flag = 1;
    options.sims_per_job = max(2, options.sims_per_job);
  end

  % check for one_solve_file_flag
  if options.one_solve_file_flag && ~options.cluster_flag
    % One file flag only for cluster
    dsVprintf(options, 'Since cluster_flag==0, setting options.one_solve_file_flag=0 \n')
    options.one_solve_file_flag = 0;
    varargin = modify_varargin(varargin, 'one_solve_file_flag', options.one_solve_file_flag);
    % TODO: this is a temp setting until iss_90 is fully implemented
  end

  if options.one_solve_file_flag && ~options.overwrite_flag
    % One file flag will overwrite
    dsVprintf(options, 'Since one_solve_file_flag==1, setting options.overwrite_flag=1 \n')
    options.overwrite_flag = 1;
    varargin = modify_varargin(varargin, 'overwrite_flag', options.overwrite_flag);
    % TODO: this is a temp setting until iss_90 is fully implemented
  end

  if options.one_solve_file_flag && ~strcmp(options.qsub_mode, 'array')
    % One file flag needs array mode
    dsVprintf(options, 'Since one_solve_file_flag==1, setting options.qsub_mode=''array'' \n')
    options.qsub_mode = 'array';
    varargin = modify_varargin(varargin, 'qsub_mode', options.qsub_mode);
    % TODO: this is a temp setting until iss_90 is fully implemented
  end

  if options.one_solve_file_flag && options.parfor_flag
    % One file flag can't do parfor_flag
    dsVprintf(options, 'Since one_solve_file_flag==1, setting options.parfor_flag=0 \n')
    options.parfor_flag = 0;
    varargin = modify_varargin(varargin, 'parfor_flag', options.parfor_flag);
    % TODO: this is a temp setting until iss_90 is fully implemented
  end

  if options.one_solve_file_flag && isa(options.experiment,'function_handle')
    error('one_solve_file_flag doesn''t work with experiments.')
  end

  if options.one_solve_file_flag && ~options.save_parameters_flag
    dsVprintf(options, 'Since one_solve_file_flag==1, setting options.save_parameters_flag=1 \n')
    options.save_parameters_flag = 1;
    varargin = modify_varargin(varargin, 'save_parameters_flag', options.save_parameters_flag);
    % TODO: this is a temp setting until iss_90 is fully implemented
  end
end % isempty(options.sim_id)

%% 0.5 Prepare analysis functions and options.
if ~isempty(options.analysis_functions)
  if ~iscell(options.analysis_functions)
    % convert function handle into cell array of function handles
    options.analysis_functions={options.analysis_functions};
  end

  if any(~cellfun(@(x)isa(x,'function_handle'),options.analysis_functions))
    error('at least one analysis function was not provided as a function handle.');
  end

  if isempty(options.analysis_options)
    % convert to empty option cell array
    options.analysis_options={};
  end

  if ~iscell(options.analysis_options)
    error('''analysis_options'' must be a cell array of options or option cell arrays');
  end

  % force to be a cell array of option cell arrays
  if isempty(options.analysis_options) || ischar(options.analysis_options{1}) % first element is an option
    options.analysis_options={options.analysis_options};
  end

  % make sure there is one option cell array per analysis function
  if length(options.analysis_options)==1 && length(options.analysis_functions)>1
    % copy options for each analysis function
    options.analysis_options=repmat(options.analysis_options,[1 length(options.analysis_functions)]);
  elseif length(options.analysis_options) ~= length(options.analysis_functions)
    error('there must be one option cell array per analysis function.');
  end

end

%% 0.6 Prepare plot functions and options.
if ~isempty(options.plot_functions)
  if ~iscell(options.plot_functions)
    % convert function handle into cell array of function handles
    options.plot_functions={options.plot_functions};
  end

  if any(~cellfun(@(x)isa(x,'function_handle'),options.plot_functions))
    error('at least one plot function was not provided as a function handle.');
  end

  if isempty(options.plot_options)
    % convert to empty option cell array
    options.plot_options={};
  end

  if ~iscell(options.plot_options)
    error('''plot_options'' must be a cell array of options or option cell arrays');
  end

  % force to be a cell array of option cell arrays
  if isempty(options.plot_options) || ischar(options.plot_options{1}) % first element is an option
    options.plot_options={options.plot_options};
  end

  % make sure there is one option cell array per plot function
  if length(options.plot_options) < length(options.plot_functions)
    % extend plot_options with blank cells
    options.plot_options(length(options.plot_options)+1:length(options.plot_functions)) = {{}};
  end
end

%% 1.0 Prepare model and study structures for simulation.

% Handle special case of input equations with vary() statement.
[model,options] = extract_vary_statement(model,options);

% Check/standardize model.
model = dsCheckModel(model, varargin{:}); % handles conversion when input is a string w/ equations or a DynaSim specification structure

%% 1.1 Apply modifications before simulation and optional further variation across simulations.
if ~isempty(options.modifications)
  [model,options.modifications] = dsApplyModifications(model,options.modifications, varargin{:});
end

%% 1.2 Incorporate user-supplied initial conditions.
if ~isempty(options.ic)
  if isstruct(options.ic)
    % TODO: create subfunc that converts numeric ICs to strings for
    % consistency (call here and in ProcessNumericICs <-- use code already there)
    % user provided structure with ICs
    warning('off','catstruct:DuplicatesFound');
    model.ICs=catstruct(model.ICs,options.ic);
  elseif isnumeric(options.ic)
    % user provided numeric array with one value per state variable per
    % cell with state variables ordered according to model.state_variables.
    model.ICs=ProcessNumericICs;
  end
end

% expand set of things to vary across simulations
if ~isempty(options.vary)
  modifications_set=dsVary2Modifications(options.vary,model);       % Note: options.vary can also be itself a modifications set.
else
  modifications_set={[]};
end

% check for one_solve_file_flag
if options.one_solve_file_flag && is_varied_mech_list()
  % Can't vary mechs if using 1 file mode
  error('Can''t vary mechanism_list if using one_solve_file_flag')

  % TODO: this is a temp setting until iss_90 is fully implemented
end

%% 1.3 Handle parallel simulations.
%% 1.3.1 Manage cluster computing.
% whether to write jobs for distributed processing on cluster
if options.cluster_flag % will return
  % add to model any parameters in 'vary' not explicit in current model
  %   approach: use dsApplyModifications(), it does that automatically
  for i = 1:length(modifications_set)
    if ~isempty(modifications_set{i}) && ~strcmp(modifications_set{i}{2},'mechanism_list') && ~strcmp(modifications_set{i}{2},'equations')
      model = dsApplyModifications(model,modifications_set{i}, varargin{:});
      break;
    end
  end

  keyvals = dsOptions2Keyval(options);

  % submit jobs
  studyinfo = dsCreateBatch(model,modifications_set,'simulator_options',options,'process_id',options.sim_id,keyvals{:});

  %if options.overwrite_flag==0
  % check status of study
  %     [~,s]=dsMonitorStudy(studyinfo.study_dir,'verbose_flag',0,'process_id',options.sim_id);
  %     if s==1 % study finished
  %       if options.verbose_flag
  %         fprintf('Study already finished. Importing data...\n');
  %       end
  %       studyinfo=dsCheckStudyinfo(studyinfo.study_dir,'process_id',options.sim_id);
  %       data=dsImport(studyinfo,'process_id',options.sim_id);
  %     end
  %end

  %% auto_gen_test_data_flag argout
  if options.auto_gen_test_data_flag
    if isfield(data, 'simulator_options')
      data = rmfield(data, 'simulator_options'); % specific to this function
    end

    if ~isempty(studyinfo)
      studyinfo = []; % specific to this function
    end

    argout = {data, studyinfo}; % specific to this function

    % file output dir
    %   if ~isempty(studyinfo) && ~isempty(studyinfo.study_dir)
    %     dirOut = studyinfo.study_dir;
    %   else
    dirOut = options.study_dir;
    %   end

    removeStudyinfo(); % remove studyinfo file
    renameMexFilesForUnitTesting(); % rename mex files for unit testing

    dsUnitSaveAutoGenTestDir(argin, argout, [], dirOut);
  end

  %% unit test
  if options.unit_test_flag
    % remove fields that cause issues in unit testing
    if isfield(data, 'simulator_options')
      data= rmfield(data, 'simulator_options'); % specific to this function
    end
    if ~isempty(studyinfo)
      studyinfo = [];
    end

    removeStudyinfo(); % remove studyinfo file
    renameMexFilesForUnitTesting(); % rename mex files for unit testing
  end

  return;
end % if options.cluster_flag

%% 1.3.2 Manage parallel computing on local machine.
% TODO: debug local parallel sims, doesn't seem to be working right...
% (however SCC cluster+parallel works)

if options.parfor_flag % will return after nested dsSimulate calls
  % Disable for Octave and return error
   if ~strcmp(reportUI,'matlab')
     warning('Info for GNU Octave users: Do not expect any speed up by using DynaSim''s ''parfor_flag''. In GNU Octave, parfor loops currently default to regular for loops.');
   end

  % prepare studyinfo
  [studyinfo,options]=dsSetupStudy(model,'simulator_options',options,'modifications_set',modifications_set);

  if options.mex_flag
    % Ensure mex_dir is absolute
    if (ispc && options.mex_dir(2) == ':') || (~ispc && options.mex_dir(1) == filesep)
      relMexPath = false;
    else
      relMexPath = true;
    end

    if relMexPath % then make absolute by prepending study_dir
      options.mex_dir = fullfile(getAbsolutePath(studyinfo.study_dir), options.mex_dir);
    end

    % Create mex_dir if it does not yet exist
    if ~exist(options.mex_dir,'dir') && ~options.cluster_flag && options.mex_dir_flag
      mkdir(options.mex_dir);
    end
  end

  % prepare options
  options_temp = rmfield(options,{'vary','modifications','solve_file','parfor_flag','studyinfo','in_parfor_loop_flag','random_seed'});
  keyvals=dsOptions2Keyval(options_temp);

  keyvals{find(strcmp(keyvals, 'auto_gen_test_data_flag'))+1} = 0;
  if options.auto_gen_test_data_flag || options.unit_test_flag
    keyvals{find(strcmp(keyvals, 'unit_test_flag'))+1} = 1; % prevents time-stamped outputs
  end

  % run embarrassingly-parallel simulations

  % Previous parallel code would overwrite the same params.mat file on each
  % parallel iteration, resulting in the same parameters being used for all
  % simulations.

  %   % List any core files - these should be deleted, as they are huge (debug)
  %   system (['ls ' fullfile(options.study_dir,'output*')],'-echo');
  %   system('find * -name "core*"','-echo');

  clear data

  % Create array of random seeds
  seeds = repmat({options.random_seed},1,length(modifications_set));

  % If random_seed is shuffle, generate a series of seeds here
  if strcmp(options.random_seed,'shuffle')
    rng_wrapper('shuffle');
    sd = rng_wrapper;            % Get current seed
    for j = 1:length(modifications_set)
      seeds{j} = double(sd.Seed) + j;   % Increment by 1 for each sim
    end
  end

  % note that parfor currently acts just as a regular for in Octave
  if ~strcmp(reportUI,'matlab')
    disp('   Info for GNU Octave users: Do not expect any speed up by using DynaSim''s ''parfor_flag''. In GNU Octave, parfor loops currently default to regular for loops.');
  end

  parfor sim=1:length(modifications_set)
    data(sim) = dsSimulate(model, 'modifications', modifications_set{sim}, keyvals{:},...
        'random_seed',seeds{sim},...                                      % Use unique random seed for each sim if shuffle
        'studyinfo', studyinfo, 'sim_id',sim, 'in_parfor_loop_flag', 1);  % My modification; now specifies a separate study directory for each sim.
    %disp(sim);
  end

  % Clean up files leftover from sim
  % Unfortunately we can't remove the folders due to locked .nfs files.
  % Need to do this manually later...

  if strcmp(reportUI,'matlab') % parfor currently acts just as a regular for in Octave
    % Delete any core files in parent directory
    delete(fullfile(options.study_dir,'core*'));

    % Verify all core files are deleted
    [~,result] = system('find * -name "core*"','-echo');
    if ~isempty(result)
      fprintf(strcat(result,'\n'));
      warning('Core files found. Consider deleting to free up space');
    end
  end

  % TODO: sort data sets by things varied in modifications_set
  % TODO: Figure out how to delete locked .nfs files

  dsVprintf(options, '\nParallel simulations complete.\n\n')

  %% auto_gen_test_data_flag argout
  if options.auto_gen_test_data_flag
    if isfield(data, 'simulator_options')
      data = rmfield(data, 'simulator_options'); % specific to this function
    end

    if ~isempty(studyinfo)
      studyinfo = []; % specific to this function
    end

    argout = {data, studyinfo}; % specific to this function

    % file output dir
    %   if ~isempty(studyinfo) && ~isempty(studyinfo.study_dir)
    %     dirOut = studyinfo.study_dir;
    %   else
    dirOut = options.study_dir;
    %   end

    removeStudyinfo(); % remove studyinfo file
    renameMexFilesForUnitTesting(); % rename mex files for unit testing

    dsUnitSaveAutoGenTestDir(argin, argout, [], dirOut);
  end

  %% unit test
  if options.unit_test_flag
    % remove fields that cause issues in unit testing
    if isfield(data, 'simulator_options')
      data= rmfield(data, 'simulator_options'); % specific to this function
    end

    if ~isempty(studyinfo)
      studyinfo = [];
    end

    removeStudyinfo(); % remove studyinfo file
    renameMexFilesForUnitTesting(); % rename mex files for unit testing
  end

  return;
end % if options.parfor_flag

%% 1.4 prepare study_dir and studyinfo if saving data
if isempty(options.studyinfo)
  [studyinfo,options] = dsSetupStudy(model,'modifications_set',modifications_set,'simulator_options',options,'process_id',options.sim_id);
else % in parfor loop and/or cluster job
  studyinfo = options.studyinfo;
end

if options.mex_flag
  % Ensure mex_dir is absolute
  if (ispc && options.mex_dir(2) == ':') || (~ispc && options.mex_dir(1) == filesep)
    relMexPath = false;
  else
    relMexPath = true;
  end

  if relMexPath % then make absolute by prepending study_dir
    if ~isempty(studyinfo) && ~isempty(studyinfo.study_dir)
      options.mex_dir = fullfile(getAbsolutePath(studyinfo.study_dir), options.mex_dir);
    else

      options.mex_dir = fullfile(getAbsolutePath(options.study_dir), options.mex_dir);
    end
  end

  % Create mex_dir if it does not yet exist
  if ~exist(options.mex_dir,'dir') && ~options.cluster_flag && options.mex_dir_flag
    mkdir(options.mex_dir);
  end
end

% put solver blocks in try statement to catch and handle errors/cleanup
cwd=pwd; % record current directory

data_index=0;
tmpdata = [];

if ~options.debug_flag
  try
    tryFn(nargout)
  catch err % error handling
    if options.mex_flag && ~isempty(options.solve_file) && ~options.one_solve_file_flag
      dsVprintf(options, 'Removing failed compiled solve file: %s\n',options.solve_file);

      delete([options.solve_file '*']);
    end

    displayError(err);

    % update studyinfo
    if options.save_data_flag && ~options.one_solve_file_flag
      studyinfo=dsUpdateStudy(studyinfo.study_dir,'process_id',sim_id,'status','failed','verbose_flag',options.verbose_flag);
      data=studyinfo;
    end
    cleanup('error');

    rethrow(err)
  end
else
  tryFn(nargout) % outside of try block if options.debug_flag
end

dsVprintf(options, '\nSimulations complete.\n\n')

if ~options.in_parfor_loop_flag % if not inside of parfor loop
  %% auto_gen_test_data_flag argout
  if options.auto_gen_test_data_flag
    if isfield(data, 'simulator_options')
      data = rmfield(data, 'simulator_options'); % specific to this function
    end
    if ~isempty(studyinfo)
      studyinfo = []; % specific to this function
    end

    argout = {data, studyinfo}; % specific to this function

    % file output dir
    %   if ~isempty(studyinfo) && ~isempty(studyinfo.study_dir)
    %     dirOut = studyinfo.study_dir;
    %   else
    dirOut = options.study_dir;
    %   end

    removeStudyinfo(); % remove studyinfo file
    renameMexFilesForUnitTesting(); % rename mex files for unit testing

    dsUnitSaveAutoGenTestDir(argin, argout, [], dirOut);
  end

  %% unit test
  if options.unit_test_flag
    % remove fields that cause issues in unit testing
    if isfield(data, 'simulator_options')
      data= rmfield(data, 'simulator_options'); % specific to this function
    end
    if ~isempty(studyinfo)
      studyinfo = [];
    end

    removeStudyinfo(); % remove studyinfo file
    renameMexFilesForUnitTesting(); % rename mex files for unit testing
  end
end % in_parfor_loop_flag

% ---------------------------------------------
% TODO:
% - create helper function that handles log files (creation, standardized format,...)
% ---------------------------------------------


%% -------------------------
% NESTED FUNCTIONS
% -------------------------
  function tryFn(nargoutmain)
    % functions:             outputs:
    % dsWriteDynaSimSolver  m-file for DynaSim solver
    % dsWriteMatlabSolver   m-file for Matlab solver (including @odefun)
    % dsPrepareMEX          mex-file for m-file

    %% 1.5 loop over simulations, possibly varying things
    base_model=model;

    for sim = 1:length(modifications_set)
      if ~strcmp(pwd,cwd) % move back to original directory before potentially regenerating to make sure the model files used are the same
        cd(cwd);
      end

      % get index for this simulation
      if ~isempty(options.sim_id)
        sim_ind = find([studyinfo.simulations.sim_id]==options.sim_id);
        sim_id=options.sim_id;
      else
        sim_ind=sim;
        sim_id=sim;
      end

      if options.save_data_flag
        % check if output data already exists. load if so and skip simulation
        data_file = studyinfo.simulations(sim_ind).data_file;
        if exist(data_file,'file') && ~options.overwrite_flag
          fprintf('Loading data from %s\n',data_file); % Note: this is important, should always display
          tmpdata = dsImport(data_file,'process_id',sim_id);
          update_data; % concatenate data structures across simulations
          continue; % skip to next simulation
        end
      end

      % apply modifications for this point in search space
      if ~isempty(modifications_set{sim})
        model=dsApplyModifications(base_model,modifications_set{sim}, varargin{:});
      end

      % update studyinfo
      if options.save_data_flag
        %studyinfo=dsUpdateStudy(studyinfo.study_dir,'process_id',sim_id,'status','started','model',model,'simulator_options',options,'verbose_flag',options.verbose_flag);
      end

      %% Experiment
      if isa(options.experiment,'function_handle')
        % EXPERIMENT (wrapping around a set of simulations)
        if options.cluster_flag && options.mex_flag
          warning('compiled solver is not available for experiments on the cluster. Simulation will be run in Matlab.');
        end

        % from varargin...
        % remove 'experiment', 'modifications', 'vary', 'cluster_flag' to avoid undesired recursive action in experiment function
        % remove 'save_data_flag' to prevent individual simulations from being saved during experiment
        keyvals=dsRemoveKeyval(varargin,{'experiment','cluster_flag','vary','modifications','save_data_flag'});

        if ~isempty(options.experiment_options)
          % user-supplied experiment options override any found in dsSimulate options
          keyvals=dsRemoveKeyval(keyvals,options.experiment_options(1:2:end));
          keyvals=cat(2,keyvals,options.experiment_options);
        end

        tmpdata=feval(options.experiment,model,keyvals{:});
      else
        %% -- NOT AN EXPERIMENT (single simulation) --

        %% 2.0 prepare solver function (solve_ode.m/mex)
        % - Matlab solver: create @odefun with vectorized state variables
        % - DynaSim solver: write solve_ode.m and params.mat  (based on dnsimulator())
        % check if model solver needs to be created
        % (i.e., if is first simulation or a search space varying mechanism list)

        if sim==1 || ( ~isempty(modifications_set{1}) && is_varied_mech_list() )
          % prepare file that solves the model system
          if isempty(options.solve_file) || (~exist(options.solve_file,'file') &&...
              ~exist([options.solve_file '.mexa64'],'file') &&...
              ~exist([options.solve_file '.mexa32'],'file') &&...
              ~exist([options.solve_file '.mexmaci64'],'file'))

            options.solve_file = dsGetSolveFile(model,studyinfo,options); % store name of solver file in options struct
          end

          % TODO: consider providing better support for studies that produce different m-files per sim (e.g., varying mechanism_list)

          if options.verbose_flag
            fprintf('\nSIMULATING MODEL:\n');
            fprintf('Solving system using %s\n',options.solve_file);
          end
        else
          % use previous solve_file
        end
        [fpath,fname,fext]=fileparts(options.solve_file);

        %% 3.0 integrate model with solver of choice and prepare output data
        % - matlab solver: solve @odefun with feval and solver_options
        % - DynaSim solver: run solve_ode.m or create/run MEX
        % move to directory with solver file

        dsVprintf(options, 'Changing directory to %s\n',fpath);

        cd(fpath);

        % save parameters there
        warning('off','catstruct:DuplicatesFound');
        p = catstruct(dsCheckSolverOptions(options),model.parameters);

        if matlabSolverBool
          % add IC to p for use in matlab solver
          if isempty(options.ic)
            [~, p.ic]=dsDynasim2odefun(  dsPropagateParameters( dsPropagateFunctions(model, varargin{:}), varargin{:} ), 'odefun_output','func_body', varargin{:}  );
          else
            p.ic = options.ic;
          end

          % add matlab_solver_options to p
          if ~isempty(options.matlab_solver_options)
            p.matlab_solver_options = options.matlab_solver_options;
          end
        end

        param_file = fullfile(fpath,'params.mat');
        dsVprintf(options, 'Saving model parameters: %s\n',param_file);
        %pause(.01);

        %% Solve System
        if options.disk_flag  % ### data stored on disk during simulation ###
          sim_start_time=tic;

          if ~options.one_solve_file_flag
            save(param_file,'p','-v7'); % save params immediately before solving
          end

          csv_data_file = feval(fname);  % returns name of file storing the simulated data

          duration = toc(sim_start_time);

          if nargout>0 || options.save_data_flag
            tmpdata = dsImport(csv_data_file,'process_id',sim_id); % eg, data.csv
          end
        else                  % ### data stored in memory during simulation ###
          % create list of output variables to capture
          output_variables=cat(2,'time',model.state_variables);

          if ~isempty(model.monitors)
            output_variables=cat(2,output_variables,fieldnames(model.monitors)');
          end

          if ~isempty(model.fixed_variables)
            fields=fieldnames(model.fixed_variables)';
            output_variables=cat(2,output_variables,fields);
            num_fixed_variables=length(fields);
          else
            num_fixed_variables=0;
          end

          % run simulation
          dsVprintf(options, '\nRunning simulation %g/%g (solver=''%s'', dt=%g, tspan=[%g %g]) ...\n',sim,length(modifications_set),options.solver,options.dt,options.tspan);
          sim_start_time=tic;

          outputs=cell(1,length(output_variables)); % preallocate for PCT compatibility

          if ~options.one_solve_file_flag
            save(param_file,'p','-v7'); % save params immediately before solving
          end

          % feval solve file
          if ~options.independent_solve_file_flag
            if ~options.one_solve_file_flag
              [outputs{1:length(output_variables)}] = feval(fname);
            else % one_solve_file_flag
              % pass sim_id for slicing params
              [outputs{1:length(output_variables)}] = feval(fname, sim_id);
            end % if ~options.one_solve_file_flag
          else % output data already in a structure
            % save metadata file
            metadata_file = fullfile(fpath,'metadata.mat');
            createMetadata(metadata_file);
            dsVprintf(options, 'Saved model metadata: %s\n',metadata_file);

            if ~options.one_solve_file_flag
              tmpdata = feval(fname);
            else % one_solve_file_flag
              % pass sim_id for slicing params
              tmpdata = feval(fname, sim_id);
            end
          end % if ~options.independent_solve_file_flag

          duration = toc(sim_start_time);

          % Prepare DynaSim data structure:
          % organize simulated data in data structure (move time to last)
          if ~options.independent_solve_file_flag || options.mex_flag
            tmpdata.labels = output_variables([2:length(output_variables)-num_fixed_variables 1]);
          end

          if ~options.independent_solve_file_flag
            for i = 1:length(output_variables)
              if ~isempty(model.fixed_variables) && isfield(model.fixed_variables,output_variables{i})
                % store fixed variables in model substructure
                model.fixed_variables.(output_variables{i})=outputs{i};
              else
                % store state variables and monitors as data fields
                tmpdata.(output_variables{i})=outputs{i};
              end

              outputs{i}=[]; % clear assigned outputs from memory
            end % for i = 1:length(output_variables)
          end
        end % if options.disk_flag

        if ~options.independent_solve_file_flag || options.mex_flag
          % add metadata to tmpdata
          tmpdata.simulator_options = options; % store simulator controls

          if options.store_model_flag == 1  % optionally store the simulated model
            tmpdata.model = model;
          end
        end

        if duration < 60
          dsVprintf(options, 'Elapsed time: %.1f seconds.\n', duration);
        else
          dsVprintf(options, 'Elapsed time: %.1f minutes.\n', duration/60);
        end
      end % else for if isa(options.experiment,'function_handle')

      % Note: tmpdata is from a single sim in for loop

      if ~options.independent_solve_file_flag || options.mex_flag
        % create 'vary' field in data to store varied values
        tmpdata = dsModifications2Vary(tmpdata,options.modifications,options,modifications_set,sim);
      end

      % change data precision if needed
      tmpdata = dsSavedDataPrecision(tmpdata,options);

      if (options.auto_gen_test_data_flag || options.unit_test_flag) && isfield(tmpdata, 'simulator_options')
        tmpdata= rmfield(tmpdata, 'simulator_options');
      end

      % save single data set and update studyinfo
      if options.save_data_flag
        dsExportData(tmpdata,'filename',data_file,'format','mat','matCompatibility_flag',options.matCompatibility_flag,'verbose_flag',options.verbose_flag);
        %studyinfo=dsUpdateStudy(studyinfo.study_dir,'process_id',sim_id,'status','finished','duration',duration,'solve_file',options.solve_file,'email',options.email,'verbose_flag',options.verbose_flag,'model',model,'simulator_options',options);
      end

      % only do dsAnalyze parfor if multiple data
      dsAnalyze_parfor_flag = double(length(tmpdata) ~= 1);

      % do post-simulation analysis and plotting
      if ~isempty(options.analysis_functions) || ~isempty(options.plot_functions)
        if options.save_results_flag
          % do analysis and plotting while saving results
          siminfo = studyinfo.simulations(sim_ind);

          for f=1:length(siminfo.result_functions)
            % saving handled internally to dsAnalyze
            tmpresult = dsAnalyze(tmpdata, siminfo.result_functions{f},'result_file',siminfo.result_files{f},'save_data_flag',1,'save_results_flag',1, options.global_analysis_options{:}, siminfo.result_options{f}{:}, 'parfor_flag',dsAnalyze_parfor_flag, 'in_sim_flag',1);

            % since the plots are saved, close all generated figures
            if all(ishandle(tmpresult)) % FIXME: dsPlot2 doesnt return handles, so won't close?
              close(tmpresult);
            elseif isstruct(tmpresult) && isfield(tmpresult,'hcurr') % for plotData2 based on dsAnalyze line 281
              close(tmpresult.hcurr);
            end
          end
        else
          % do analysis and plotting without saving results
          if ~isempty(options.analysis_functions) && nargoutmain > 2
            dsAnalyze(tmpdata, options.analysis_functions, 'result_file',[], 'save_data_flag',0, 'save_results_flag',options.save_results_flag, options.global_analysis_options{:}, 'function_options',options.analysis_options, 'parfor_flag',dsAnalyze_parfor_flag, 'in_sim_flag',1);
          end

          if ~isempty(options.plot_functions)
            dsAnalyze(tmpdata, options.plot_functions, 'result_file',[], 'save_data_flag',0, 'save_results_flag',options.save_results_flag, options.global_analysis_options{:}, 'function_options',options.plot_options, 'parfor_flag',dsAnalyze_parfor_flag, 'in_sim_flag',1);
          end
        end % if options.save_data_flag || options.save_results_flag
      end % if ~isempty(options.analysis_functions) || ~isempty(options.plot_functions)

      if nargoutmain>0
        update_data; % concatenate data structures across simulations
      end

      if nargoutmain>2
        update_result;
      end
    end % for sim = 1:length(modifications_set)

    cleanup('success');
  end %tryfn

  function update_data
    % store tmpdata
    if sim==1
      % replicate first data set as preallocation for all
      data=repmat(tmpdata,[1 length(modifications_set)]);
      data_index=length(tmpdata);
    else
      inds=data_index+(1:length(tmpdata)); % support multiple data sets returned by experiments
      data(inds)=tmpdata;
      data_index=inds(end);
    end
  end

  function update_result
    % store tmpdata
    if sim==1
      % replicate first data set as preallocation for all
      result=repmat(tmpresult,[1 length(modifications_set)]);
      result_index=length(tmpresult);
    else
      inds=data_index+(1:length(tmpresult)); % support multiple data sets returned by experiments
      result(inds)=tmpresult;
      result_index=inds(end);
    end
  end

  function createMetadata(metadata_file)
    % Add variables to data ahead of time:
    %  model
    if options.store_model_flag == 1  % optionally store the simulated model
      initData.model = model;
    end

    %  simulator_options
    initData.simulator_options = options;

    %  varied
    initData = dsModifications2Vary(initData,options.modifications,options,modifications_set,sim);

    %  labels
    if ~exist('output_variables', 'var')
      output_variables=cat(2,'time',model.state_variables);
    end
    if ~exist('num_fixed_variables', 'var')
      if ~isempty(model.fixed_variables)
        fields=fieldnames(model.fixed_variables)';
        output_variables=cat(2,output_variables,fields);
        num_fixed_variables=length(fields);
      else
        num_fixed_variables=0;
      end
    end
    initData.labels = output_variables([2:length(output_variables)-num_fixed_variables 1]);

    %  save metadata
    save(metadata_file, '-struct','initData','-v7');
    clear initData
  end

  function cleanup(status)
    % remove temporary files and optionally store info for debugging
    % ...
    % return to original directory
    dsVprintf(options, 'Changing directory to %s\n',cwd);
    cd(cwd);
    switch status
      case 'success'
        % ...
        % TODO: consider removing solve folder if nothing being saved
      case 'error'
        % ... error logs
    end
  end

  function all_ICs=ProcessNumericICs
    % first, figure out how many IC values we need (i.e., how many state
    % variables we need across all cells).
    var_names=model.state_variables;
    [nvals_per_var,monitor_counts]=dsGetOutputCounts(model);
    num_state_variables=sum(nvals_per_var);

    % check that the correct number of IC values was provided
    if length(options.ic)~=num_state_variables
      error('incorrect number of initial conditions. %g values are needed for %g state variables across %g cells',num_state_variables,length(model.state_variables),sum(pop_sizes));
    end

    % organize user-supplied ICs into array for each state variable (assume
    cnt=0; all_ICs=[];
    for i=1:length(var_names)
      ICs=options.ic(cnt+(1:nvals_per_var(i)));

      % store ICs as string for writing solve_ode and consistent evaluation
      all_ICs.(var_names{i})=sprintf('[%s]',num2str(ICs));
      cnt=cnt+nvals_per_var(i);
    end
  end

  function logicalOut = is_varied_mech_list()
    if ~isempty(modifications_set{1})
      logicalOut = any(cellfun(@(x) strcmp(x{2},'mechanism_list'),modifications_set));
    else
      logicalOut = false;
    end
  end

  function removeStudyinfo()
    % Problem: studyinfo file has many timestamps and absolute paths
    % Solution: remove studyinfo file
    studyinfoFile = fullfile(options.study_dir, 'studyinfo.mat');
    if exist(studyinfoFile, 'file')
      delete(studyinfoFile)
    end
  end

  function renameMexFilesForUnitTesting()
    % Problem: different systems make different mex files, and mex files are
    %          different from simulation to simulation on same computer
    % Solution: rename extension to a general one, mex4unittest, and skip these
    %           files when testing

    studyDirFiles = rls(options.study_dir);
    studyDirFiles = studyDirFiles(~cellfun(@isempty, strfind(studyDirFiles, '.mex')));
    for k = 1:length(studyDirFiles)
      thisFile = studyDirFiles{k};
      renamedFile = regexprep(thisFile, '\.mex.+', '.mex4unittest');
      movefile(thisFile, renamedFile);
    end
  end

end %main fn


%% Subfunctions
function [model,options]=extract_vary_statement(model,options)
% Purpose: extract vary statement, remove from model, and set options.vary
if ischar(model) && any(regexp(model,';\s*vary\(.*\)','once'))
  % extract vary statement
  str=regexp(model,';\s*(vary\(.*\);?)','tokens','once');

  % remove from model
  model=strrep(model,str{1},'');

  % set options
  var=regexp(str{1},'\((.*)=','tokens','once'); % variable
  val=regexp(str{1},'=(.*)\)','tokens','once'); % values
  options.vary={'pop1',var{1},eval(val{1})};
end
end

function options = backward_compatibility(options)
% option_names: (old_name, new_name; ...}
option_names = {...
  'override','modifications';
  'timelimits','tspan';
  'time_limits','tspan';
  'IC','ic';
  'verbose','verbose_flag';
  'SOLVER','solver';
  'nofunctions','reduce_function_calls_flag';
  'dsfact','downsample_factor';
  'memlimit','memory_limit';
  'parallel_flag','parfor_flag';
  'compile_flag','mex_flag';
  };

if isempty(options)
  return
end

if ~isstruct(options{1})
  if any(ismember(option_names(:,1),options(1:2:end)))
    for i=1:size(option_names,1)
      % check if any options have this old name
      if ismember(option_names{i,1},options(1:2:end))
        ind=find(ismember(options(1:2:end),option_names{i,1}));

        % replace old option name by new option name
        options{2*ind-1}=option_names{i,2};
      end
    end
  end
else % struct
  options = options{1};
  flds = fieldnames(options);

  [oldOpts,indOpt] = intersect(option_names(:,1), flds);

  if ~isempty(oldOpts)
    for iOpt = 1:length(indOpt)
      oldOptName = oldOpts{iOpt};
      newOptName = option_names{indOpt(iOpt),2};

      % replace old option name by new option name
      options.(newOptName) = options.(oldOptName);

      options = rmfield(options, oldOptName);
    end
  end

  options = {options};
end

end

function varargs = modify_varargin(varargs, key, newValue)
  % set a key in varargin to newValue
  try
    varargs{find(strcmp(varargs, key))+1} = newValue;
  end
end
```
