## Supplemental File 1 for "A biophysical model of striatal microcircuits suggests delta/theta-rhythmically interleaved gamma and beta oscillations mediate periodicity in motor control": dynasim.m

```
% DynaSim GUI
% Purpose: graphical interface for DynaSim model building and exploration.
% Usage:
%   dynasim; % load default model
%   dynasim(specification)
%
% Author: Jason Sherfey, PhD <jssherfey@gmail.com>
% Copyright (C) 2016 Jason Sherfey, Boston University, USA

function dynasim(spec)

% abort if not running in MATLAB
if ~strcmp(reportUI,'matlab')
  warning('DynaSim GUI is not supported in GNU Octave at this time.');
  return
end

global handles SPEC MODEL cfg LASTSPEC LASTCFG
handles=[];

if nargin==0 % default model
  %SPEC=dsCheckSpecification([]);
  ina={
    'INa(v,m,h) = -gNa.*m.^3.*h.*(v-50); gNa=120';  % sodium current
    'dm/dt = aM(v).*(1-m)-bM(v).*m; m(0)=.1*ones(1,N_pop)';       % - activation
    'dh/dt = aH(v).*(1-h)-bH(v).*h; h(0)=.1*ones(1,N_pop)';       % - inactivation
    'aM(v) = (2.5-.1*(v+65))./(exp(2.5-.1*(v+65))-1)';
    'bM(v) = 4*exp(-(v+65)/18)';
    'aH(v) = .07*exp(-(v+65)/20)';
    'bH(v) = 1./(exp(3-.1*(v+65))+1)';
    '@current+=INa';
  };
  ik={
    'IK(v,n) = -gK.*n.^4.*(v+77); gK=36';           % potassium current
    'dn/dt = aN(v).*(1-n)-bN(v).*n; n(0)=0*ones(1,N_pop)';        % - activation
    'aN(v) = (.1-.01*(v+65))./(exp(1-.1*(v+65))-1)';
    'bN(v) = .125*exp(-(v+65)/80)';
    '@current+=IK';
  };
  iampa={
    'gSYN=0.1; ESYN=0; tauD=2; tauR=0.4';
    'netcon=ones(N_pre,N_post)';
    'ISYN(X,s)=(gSYN.*(s*netcon).*(X-ESYN))';
    'ds/dt=-s./tauD+((1-s)/tauR).*(1+tanh(X_pre/10)); s(0)=.1*ones(1,N_pre)';
    '@isyn += -ISYN(X_post,s)';
  };
  igaba={
    'gSYN=0.25; ESYN=-80; tauD=10; tauR=0.4';
    'netcon=ones(N_pre,N_post)';
    'ISYN(X,s)=(gSYN.*(s*netcon).*(X-ESYN))';
    'ds/dt=-s./tauD+((1-s)/tauR).*(1+tanh(X_pre/10)); s(0)=.1*ones(1,N_pre)';
    '@isyn += -ISYN(X_post,s)';
  };
  input='Iapp=0; noise=0; @input+=Iapp+noise*randn(1,N_pop)';
  master_equations='dv/dt=@input+@current+@isyn; v(0)=-65';
  mechanism_list={'ina','ik','input1'};
  %master_equations='dv/dt=Iapp+@current+noise*randn(1,N_pop);';
  %mechanism_list={'ina','ik'};
  s=[];
  s.populations(1).name='E';
  s.populations(1).size=8;
  s.populations(1).equations=master_equations;
  s.populations(1).mechanism_list=mechanism_list;
  s.populations(1).parameters={'Iapp',5,'noise',40,'gNa',125};
  s.populations(2).name='I';
  s.populations(2).size=2;
  s.populations(2).equations=master_equations;
  s.populations(2).mechanism_list=mechanism_list;
  s.populations(2).parameters={'Iapp',0,'noise',40};
  s.connections(1).direction='I->E';
  s.connections(1).mechanism_list={'igaba'};%{'iGABAa'};
  s.connections(1).parameters={'tauD',10,'gSYN',.1};
  s.connections(2).direction='E->I';
  s.connections(2).mechanism_list={'iampa'};%{'iAMPA'};
  s.connections(2).parameters={'tauD',2,'gSYN',.1};
  s.mechanisms(1).name='ina';
  s.mechanisms(1).equations=ina;
  s.mechanisms(2).name='ik';
  s.mechanisms(2).equations=ik;
  s.mechanisms(3).name='iampa';
  s.mechanisms(3).equations=iampa;
  s.mechanisms(4).name='igaba';
  s.mechanisms(4).equations=igaba;
  s.mechanisms(5).name='input1';
  s.mechanisms(5).equations=input;
  spec=s;

end
% check specification
SPEC=dsCheckSpecification(spec);
% remove global population params (already applied to pop(#).mechanisms(#).equation)
[SPEC.populations.parameters]=deal([]);
if ~isempty(SPEC.connections)
  [SPEC.connections.parameters]=deal([]);
end
% generate model
MODEL=dsGenerateModel(SPEC);
% extract model ODEFUN and IC
try
  [ODEFUN,IC,elem_names]=dsDynasim2odefun(dsPropagateParameters(MODEL));
catch
  ODEFUN='';
  IC=[];
  elem_names={};
end
% txt=dsExtractModelStrings(MODEL,'model',0);
% ODEFUN=txt{1}; IC=txt{2}; elem_names=txt{3};

% app configuration
cfg.username='anonymous';
cfg.model_text='model equations ...';
cfg.V=linspace(-100,100,20e3); % default xdata for auxiliary function plot
cfg.linecolors  = 'kbrgmy';
cfg.linetype  = {'-',':','-.','--'};
cfg.max_num_plots=3;
cfg.num_xticks=5;
cfg.num_steps_per_plot=400; % number sim time steps per sim view update
cfg.sim_paused=-1;
cfg.sim_stopped=0;
cfg.ymin=-90*ones(1,cfg.max_num_plots);
cfg.ymax=50*ones(1,cfg.max_num_plots);
cfg.ModelFontName='Monospaced'; % 'Courier'
cfg.autoscale_charcode=5864;

cfg.BackgroundColor=[204 204 180]/255;
cfg.ButtonColor=[0 102 153]/255/1.75; % 'c',[51 204 204]/255
cfg.ButtonFontColor=[240 240 240]/255; % 'k'

% cfg.BackgroundColor=[204 204 180]/255;
% cfg.ButtonColor=[0 255 255]/255/1.25;
% cfg.ButtonFontColor='k';

% default data
cfg.ODEFUN=ODEFUN;
cfg.IC=IC;
cfg.elem_names=elem_names;
cfg.ntime=20e3+1;
cfg.dt=.01;
cfg.t0=0;
cfg.tf=200;
cfg.t=(0:cfg.ntime-1)'*cfg.dt;
cfg.t_plot_indices=1:cfg.ntime;
cfg.Y=zeros(cfg.ntime,max(1,length(cfg.IC)));
cfg.xtick=linspace(cfg.t(1),cfg.t(end),cfg.num_xticks);
cfg.xticklabel=linspace(cfg.t(1),cfg.t(end),cfg.num_xticks);

if nargin==0
  LASTSPEC=SPEC;
  LASTCFG=cfg;
end

% open figure for model designer
% figure_position=[245 145 1460 770]; % compact
% handles.fig_main = figure('position',figure_position,'color',cfg.BackgroundColor,'tag','designer','name','DynaSim Model Builder','NumberTitle','off','WindowScrollWheelFcn',@ZoomFunction,'CloseRequestFcn','delete(gcf); clear global H');
% Full screen figure
handles.fig_main = figure('units','normalized','outerposition',[0 0 1 1],'color',cfg.BackgroundColor,'tag','designer','name','DynaSim Model Builder','NumberTitle','off','WindowScrollWheelFcn',@ZoomFunction,'CloseRequestFcn','delete(gcf); clear global H');

% #####################################
% MENU NEEDS WORK!!!
% #####################################
% Set up Menu
set(handles.fig_main,'MenuBar','none');
file_m = uimenu(handles.fig_main,'Label','File');
uimenu(file_m,'Label','New model','Callback','global handles; close(handles.fig_main); dynasim(dsCheckSpecification([]));');%{@OpenModel,1,'file'});
uimenu(file_m,'Label','Open model','Callback',@OpenModel);%{@OpenModel,1,'file'});
% uimenu(file_m,'Label','Append model(s)','Callback',{@OpenModel,0,'file'});
uimenu(file_m,'Label','Save model','Callback',@SaveModel);
% uimenu(file_m,'Label','Upload model','Callback',@UploadModel);
% uimenu(file_m,'Label','Write solve file','Callback','global CURRSPEC; write_dnsim_script(CURRSPEC);');
% ws_m = uimenu(file_m,'Label','Interact');
% uimenu(ws_m,'Label','Pass model (''spec'') to command window','Callback','global CURRSPEC; assignin(''base'',''spec'',CURRSPEC);');
% uimenu(ws_m,'Label','Update model (''spec'') from base workspace','Callback',{@refresh,1});
% uimenu(ws_m,'Label','Pass ''sim_data'' (during interactive simulation) to command window','Callback','global cfg;cfg.publish=1;');
% import_m = uimenu(file_m,'Label','Import');
% uimenu(import_m,'Label','XPP (wip)','Callback','not implemented yet');
% export_m = uimenu(file_m,'Label','Export');
% uimenu(export_m,'Label','XPP (wip)','Callback','not implemented yet');
% uimenu(export_m,'Label','NEURON (wip)','Callback','not implemented yet');
% uimenu(export_m,'Label','CellML (wip)','Callback','not implemented yet');
uimenu(file_m,'Label','Refresh GUI','Callback','global SPEC handles; close(handles.fig_main); dynasim(SPEC);');
uimenu(file_m,'Label','Exit','Callback','global handles cfg; close(handles.fig_main); clear handles cfg; warning on');
% plot_m = uimenu(handles.fig_main,'Label','Plot');
% uimenu(plot_m,'Label','quick plot','Callback',['global CURRSPEC; if ismember(''sim_data'',evalin(''base'',''who'')), plotv(evalin(''base'',''sim_data''),CURRSPEC,''varlabel'',sprintf(''%s'',CURRSPEC.variables.global_oldlabel{1})); else disp(''load data to plot''); end']);
% uimenu(plot_m,'Label','plotpow','Callback','global CURRSPEC; if ismember(''sim_data'',evalin(''base'',''who'')), plotpow(evalin(''base'',''sim_data''),CURRSPEC,''spectrogram_flag'',0); else disp(''load data to plot''); end');
% uimenu(plot_m,'Label','plotspk','Callback','global CURRSPEC; if ismember(''sim_data'',evalin(''base'',''who'')), plotspk(evalin(''base'',''sim_data''),CURRSPEC,''window_size'',30/1000,''dW'',5/1000); else disp(''load data to plot''); end');
% uimenu(plot_m,'Label','visualizer','Callback','global CURRSPEC; if ismember(''sim_data'',evalin(''base'',''who'')), visualizer(evalin(''base'',''sim_data'')); else disp(''load data to plot''); end');

InitializeMainGUI;

%% Set up GUI Model Builder
function InitializeMainGUI % (todo: called by GUI Launcher)
global handles SPEC cfg

% extract specification content necessary for setting up app controls
pop_names={SPEC.populations.name};
active_model_component=SPEC.populations(1).name;
active_mechanism_list=SPEC.populations(1).mechanism_list;
if isfield(SPEC.populations(1).mechanisms,'equations')
  active_mechanism_text=SPEC.populations(1).mechanisms(1).equations;
else
  active_mechanism_text='';
end
active_mechanism_userdata=[];

bgcolor=cfg.BackgroundColor;
% % open figure for model designer
% figure_position=[50 80 1800 900]; % 50% aspect ratio
% figure_position=[245 145 1460 770]; % compact
% handles.fig_main = figure('position',figure_position,'color',bgcolor,'tag','designer','name','DynaSim Model Builder','NumberTitle','off','WindowScrollWheelFcn',@ZoomFunction,'CloseRequestFcn','delete(gcf); clear global H');

% ####################################################################
% Views: right panel
handles.pview=uipanel('parent',handles.fig_main,'title','','visible','on','units','normalized','position',[.5 0 .5 1]);
% Simulation View
handles.bsimview=uicontrol('parent',handles.pview,'style','pushbutton','tag','viewtab','units','normalized','position',[0 .95 .5 .05],'string','Simulation View','fontsize',11,'FontWeight','bold','backgroundcolor',[.7 .7 .7],'callback','set(findobj(''tag'',''viewtoggle''),''visible'',''off''); set(findobj(''tag'',''viewtab''),''backgroundcolor'',[1 1 1]); set(findobj(''userdata'',''handles.psimview''),''visible'',''on''); set(gcbo,''backgroundcolor'',[.7 .7 .7]);');
handles.psimview=uipanel('parent',handles.pview,'backgroundcolor','w','title','','visible','on','tag','viewtoggle','userdata','handles.psimview','units','normalized','position',[0 0 1 .95]);
% Equation View
handles.beqnview=uicontrol('parent',handles.pview,'style','pushbutton','tag','viewtab','units','normalized','position',[.5 .95 .5 .05],'string','Equation View','fontsize',11,'FontWeight','bold','backgroundcolor',[1 1 1],'callback','set(findobj(''tag'',''viewtoggle''),''visible'',''off''); set(findobj(''tag'',''viewtab''),''backgroundcolor'',[1 1 1]); set(findobj(''userdata'',''handles.peqnview''),''visible'',''on''); set(gcbo,''backgroundcolor'',[.7 .7 .7]);');
handles.peqnview=uipanel('parent',handles.pview,'backgroundcolor',[.9 .9 .9],'title','','visible','off','tag','viewtoggle','userdata','handles.peqnview','units','normalized','position',[0 0 1 .95]);
handles.txt_model = uicontrol('parent',handles.peqnview,'style','edit','units','normalized','tag','modeltext','position',[0 0 1 1],'string',cfg.model_text,'ForegroundColor','k','FontName',cfg.ModelFontName,'FontSize',9,'HorizontalAlignment','Left','Max',100,'BackgroundColor',[.95 .95 .95]);
% % enable horizontal scrolling
%   jEdit = findjobj(txt_model);
%   try
%     jEditbox = jEdit.getViewport().getComponent(0);
%     jEditbox.setWrapping(false);                % turn off word-wrapping
%     jEditbox.setEditable(false);                % non-editable
%     set(jEdit,'HorizontalScrollBarPolicy',30);  % HORIZONTAL_SCROLLBAR_AS_NEEDED
%     % maintain horizontal scrollbar policy which reverts back on component resize
%     hjEdit = handle(jEdit,'CallbackProperties');
%     set(hjEdit, 'ComponentResizedCallback','set(gcbo,''HorizontalScrollBarPolicy'',30)')
%   end

% ####################################################################
% set up global controls (i.e., always present in main figure in all views)
uicontrol('parent',handles.fig_main,'style','text','string','DynaSim Model Designer','fontsize',16,'units','normalized','position',[0 .95 .25 .04],'backgroundcolor',bgcolor,'FontWeight','bold','ForegroundColor',[0 0 0]);
uicontrol('parent',handles.fig_main,'style','pushbutton','units','normalized','position',[.35 .95 .15 .05],'string','SAVE MODEL','backgroundcolor',cfg.ButtonColor,'ForegroundColor',cfg.ButtonFontColor,'ForegroundColor',cfg.ButtonFontColor,'FontWeight','bold','callback',@SaveModel,'FontSize',14);
uicontrol('parent',handles.fig_main,'style','pushbutton','units','normalized','position',[.3 .97 .04 .03],'string','undo','backgroundcolor',cfg.ButtonColor,'ForegroundColor',cfg.ButtonFontColor,'FontWeight','bold','callback',@undo,'visible','on');
bhistory=uicontrol('parent',handles.fig_main,'style','pushbutton','units','normalized','position',[0 .01 .1 .03],'string','View history','backgroundcolor',cfg.ButtonColor,'ForegroundColor',cfg.ButtonFontColor,'FontWeight','bold','callback',[],'Enable','off','Visible','off');
bversion=uicontrol('parent',handles.fig_main,'style','pushbutton','units','normalized','position',[.12 .01 .08 .03],'string','+ Version','backgroundcolor',cfg.ButtonColor,'ForegroundColor',cfg.ButtonFontColor,'FontWeight','bold','callback',[],'Enable','off','Visible','off');
bsimstudy=uicontrol('parent',handles.fig_main,'style','pushbutton','units','normalized','position',[.4 .01 .09 .03],'string','NEW SWEEP','backgroundcolor',cfg.ButtonColor,'ForegroundColor',cfg.ButtonFontColor,'FontWeight','bold','callback',@DrawStudyInfo,'Enable','on');
% ####################################################################

% Model Designer:
pcreate=uipanel('parent',handles.fig_main,'backgroundcolor',bgcolor,'title','','visible','on','units','normalized','position',[0 .05 .5 .9],'fontweight','normal');
bnet=uicontrol('parent',pcreate,'style','pushbutton','tag','tab2','units','normalized','position',[.21 .65 .22 .04],'string','connections','backgroundcolor',[1 1 1],'FontWeight','bold','callback','set(findobj(''tag'',''ptoggle2''),''visible'',''off''); set(findobj(''tag'',''tab2''),''backgroundcolor'',[1 1 1]); set(findobj(''userdata'',''pnet''),''visible'',''on''); set(gcbo,''backgroundcolor'',[.7 .7 .7]);');
bmech=uicontrol('parent',pcreate,'style','pushbutton','tag','tab2','units','normalized','position',[.43 .65 .22 .04],'string','mechanisms','backgroundcolor',[.7 .7 .7],'FontWeight','bold','callback','set(findobj(''tag'',''ptoggle2''),''visible'',''off''); set(findobj(''tag'',''tab2''),''backgroundcolor'',[1 1 1]); set(findobj(''userdata'',''pmech''),''visible'',''on''); set(gcbo,''backgroundcolor'',[.7 .7 .7]);');
bcell=uicontrol('visible','off','parent',pcreate,'style','pushbutton','tag','tab2','units','normalized','position',[.65 .65 .22 .04],'string','parameters','backgroundcolor',[1 1 1],'FontWeight','bold','callback','set(findobj(''tag'',''ptoggle2''),''visible'',''off''); set(findobj(''tag'',''tab2''),''backgroundcolor'',[1 1 1]); set(findobj(''userdata'',''pcell''),''visible'',''on''); set(gcbo,''backgroundcolor'',[.7 .7 .7]);');
pmech=uipanel('parent',pcreate,'backgroundcolor',bgcolor,'title','Mechanism Editor','visible','on','tag','ptoggle2','userdata','pmech','units','normalized','position',[0 0 1 .65],'fontweight','bold');
pnet=uipanel('parent',pcreate,'backgroundcolor',bgcolor,'title','connection mechanism lists','visible','off','tag','ptoggle2','userdata','pnet','units','normalized','position',[0 0 1 .65]);
pcell=uipanel('parent',pcreate,'backgroundcolor',bgcolor,'title','parameters','visible','off','tag','ptoggle2','userdata','pcell','units','normalized','position',[0 0 1 .65]);
% Model Designer: connections
handles.p_pop_spec  = uipanel('parent',pcreate,'BackgroundColor',bgcolor,'Position',[0 .7 1 .29],'BorderWidth',.2,'BorderType','line'); % cell morphology
handles.p_net_connect = uipanel('parent',pnet,'BackgroundColor',bgcolor,'Position',[0 .6 1 .4],'BorderWidth',.2,'BorderType','line','title','','fontweight','normal'); % cell specification
p_net_kernel  = uipanel('parent',pnet,'BackgroundColor',bgcolor,'Position',[0 0 1 .6],'BorderWidth',.2,'BorderType','line','title','view and edit connectivity matrices'); % cell specification
% Model Designer: population controls
handles.list_pops = uicontrol('parent',handles.p_pop_spec,'units','normalized','style','listbox','position',[0 0 .2 .9],'value',1:length(pop_names),'string',pop_names,'BackgroundColor',[.9 .9 .9],'Max',5,'Min',0,'Callback',@UpdatePopSelection,'ButtonDownFcn',@RenamePopulation,'TooltipString','Right-click to edit node name','FontName',cfg.ModelFontName);
% Model Designer: headers for cell info
uicontrol('parent',handles.p_pop_spec,'tag','nodecontrols','BackgroundColor',bgcolor,'units','normalized','style','text','position',[0 .91 .25 .09],'string','populations','ListboxTop',0,'HorizontalAlignment','left','fontsize',10,'fontweight','bold');
uicontrol('parent',handles.p_pop_spec,'tag','nodecontrols','BackgroundColor',bgcolor,'units','normalized','style','text','position',[.25 .91 .06 .09],'string','size','ListboxTop',0,'HorizontalAlignment','left','fontsize',10,'fontweight','normal');
uicontrol('parent',handles.p_pop_spec,'tag','nodecontrols','BackgroundColor',bgcolor,'units','normalized','style','text','position',[.7 .91 .29 .09],'string','intrinsic mechanism lists','ListboxTop',0,'HorizontalAlignment','left','fontsize',10,'fontweight','normal');
uicontrol('parent',handles.p_pop_spec,'tag','nodecontrols','BackgroundColor',bgcolor,'units','normalized','style','text','position',[.31 .91 .25 .09],'string','master equations','ListboxTop',0,'HorizontalAlignment','left','fontsize',10,'fontweight','normal');

% Model Designer: Mechanism Editor
% edit box with mech info
handles.list_mechs = uicontrol('units','normalized','position',[0 .42 .2 .58],'parent',pmech,'BackgroundColor',[.9 .9 .9],'style','listbox','value',1,'string',active_mechanism_list,'Max',1,'Callback',@UpdateMechanismEditor,'ButtonDownFcn',@RenameMechanism,'TooltipString','Right-click to edit mechanism name','FontName',cfg.ModelFontName);
handles.edit_mech_eqns = uicontrol('parent',pmech,'style','edit','units','normalized','BackgroundColor','w','callback',@UpdateMechanismEditor,'position',[.2 .42 .8 .58],'string',active_mechanism_text,'userdata',active_mechanism_userdata,'FontName',cfg.ModelFontName,'FontSize',12,'HorizontalAlignment','Left','Max',100);
% mech plots associated w/ this compartment
p_static_plots = uipanel('parent',pmech,'Position',[0 0 1 .4],'BackgroundColor','white','BorderWidth',.2,'BorderType','line','title','');
handles.list_functions = uicontrol('units','normalized','position',[0 0 .2 .95],'parent',p_static_plots,'BackgroundColor',[.9 .9 .9],'style','listbox','value',1:5,'string',{},'Max',50,'Callback',@UpdateMechanismFunctions,'FontName',cfg.ModelFontName);
handles.ax_static_plot = subplot('position',[.23 .1 .75 .78],'parent',p_static_plots,'linewidth',3,'color','w','fontsize',6); box on;
title('functions of one variable');
edit_static_lims=uicontrol('Style','edit', 'Units','normalized','Position',[0.9 0.1 0.1 0.1],'backgroundcolor','w',...
          'String',sprintf('[%g,%g]',min(cfg.V),max(cfg.V)),'Callback',{@DrawAuxFunctions,1},'parent',p_static_plots);
btn_static_autoscale=uicontrol('style','pushbutton','fontsize',10,'string','autoscale','parent',p_static_plots,'backgroundcolor',cfg.ButtonColor,'ForegroundColor',cfg.ButtonFontColor,...
          'Units','normalized','Position',[0.9 0 0.1 0.1],'callback',@AutoscaleMechPlot);
uicontrol('style','text','parent',p_static_plots,'Units','normalized','Position',[0.88 .12 0.02 0.075],'string','x','backgroundcolor','w');
uicontrol('style','text','parent',p_static_plots,'Units','normalized','Position',[0.88 .02 0.02 0.075],'string','y','backgroundcolor','w');
% set up function list for active mechanism
set(handles.list_functions,'string',{});
set(handles.list_functions,'value',[]);

UpdatePopControls;
UpdateConControls;
UpdateMechanismEditor;
InitializeSimView;
UpdateSimView;
UpdateEqnView;

%%%%%%%%%%%%%%%%%%%%%%%%%%%%%%%%%%%%%%%%%%%%%%%%%%%%%%%%%%%%%%%%%%%%%%%%%%%
function UpdatePopControls(src,evnt)
% purpose: populate population controls
global handles SPEC cfg
c=1.5; dy=-.07*c; ht=.1;
sel = get(handles.list_pops,'value');
l={SPEC.populations(sel).name};
N=[SPEC.populations(sel).size];
mechs={SPEC.populations(sel).mechanism_list};
for i=1:length(sel)
  m=mechs{i};
  if isempty(m)
    str='';
  else
    [~,str]=fileparts(m{1});
    for j=2:length(m)
      [~,name]=fileparts(m{j});
      str=[str ', ' name];
    end
  end
  if ~isempty(SPEC.populations(sel(i)).equations)
    if iscell(SPEC.populations(sel(i)).equations)
      pop_equations=[SPEC.populations(sel(i)).equations{:}];
    else
      pop_equations=SPEC.populations(sel(i)).equations;
    end
  else
    pop_equations='';
  end
  userdata.index=sel(i);
  size_callback='global SPEC LASTSPEC; LASTSPEC=SPEC; u=get(gcbo,''userdata''); SPEC.populations(u.index).size=str2num(get(gcbo,''string''));';
  eqn_callback='global SPEC LASTSPEC; LASTSPEC=SPEC; u=get(gcbo,''userdata''); SPEC.populations(u.index).equations=get(gcbo,''string'');';
  %mechlist_callback='global SPEC LASTSPEC; LASTSPEC=SPEC; u=get(gcbo,''userdata''); SPEC.populations(u.index).mechanism_list=strtrim(regexp(get(gcbo,''string''),'','',''split'',''once''));';
  mechlist_callback='global SPEC LASTSPEC; LASTSPEC=SPEC; u=get(gcbo,''userdata''); tmp=strtrim(regexp(get(gcbo,''string''),'','',''split'',''once'')); if isempty(tmp{1}), tmp=[]; end; SPEC.populations(u.index).mechanism_list=tmp;';
  if ~isfield(handles,'btn_pop_delete') || length(handles.btn_pop_delete)<length(sel) || ~ishandle(handles.btn_pop_delete(i))
    handles.btn_pop_delete(i) = uicontrol('parent',handles.p_pop_spec,'units','normalized',...
      'style','pushbutton','fontsize',10,'string','-','callback',{@RemovePopulation,sel(i)},...
      'position',[.205 .8+dy*(i-1) .03 ht],'TooltipString',l{i});
    handles.edit_pop_size(i) = uicontrol('parent',handles.p_pop_spec,'units','normalized','userdata',userdata,...
      'style','edit','position',[.24 .8+dy*(i-1) .06 ht],'backgroundcolor','w','string',N(i),'FontName',cfg.ModelFontName,...
      'HorizontalAlignment','left','Callback',{@UpdateModel,size_callback},'TooltipString',l{i});
    handles.edit_pop_equations(i) = uicontrol('parent',handles.p_pop_spec,'units','normalized','userdata',userdata,...
      'style','edit','position',[.3 .8+dy*(i-1) .4 ht],'backgroundcolor','w','string',pop_equations,'FontName',cfg.ModelFontName,...
      'HorizontalAlignment','left','Callback',{@UpdateModel,eqn_callback},...
      'ButtonDownFcn',{@UpdateModel,eqn_callback},'fontsize',9,'TooltipString',l{i});
    handles.edit_pop_mechlist(i) = uicontrol('parent',handles.p_pop_spec,'units','normalized','userdata',userdata,...
      'style','edit','position',[.7 .8+dy*(i-1) .26 ht],'backgroundcolor','w','string',str,'FontName',cfg.ModelFontName,...
      'HorizontalAlignment','left','Callback',{@UpdateModel,mechlist_callback},...
      'ButtonDownFcn',{@UpdateModel,mechlist_callback},'fontsize',9,'TooltipString',l{i});
    handles.btn_pop_copy(i) = uicontrol('parent',handles.p_pop_spec,'units','normalized',...
      'style','pushbutton','fontsize',10,'string','+','callback',{@AddPopulation,sel(i)},...
      'position',[.965 .8+dy*(i-1) .03 ht],'TooltipString',l{i});
  else
    % update properties
    set(handles.edit_pop_equations(i),'string',pop_equations,'visible','on','Callback',{@UpdateModel,eqn_callback},'TooltipString',l{i});
    set(handles.edit_pop_size(i),'string',N(i),'visible','on','Callback',{@UpdateModel,size_callback},'TooltipString',l{i});
    set(handles.edit_pop_mechlist(i),'string',str,'visible','on','Callback',{@UpdateModel,mechlist_callback},'TooltipString',l{i});
    set(handles.btn_pop_copy(i),'callback',{@AddPopulation,sel(i)},'visible','on','TooltipString',l{i});
    set(handles.btn_pop_delete(i),'callback',{@RemovePopulation,sel(i)},'visible','on','TooltipString',l{i});
  end
  if length(handles.btn_pop_delete)>i
    set(handles.edit_pop_equations(i+1:end),'visible','off');
    set(handles.edit_pop_size(i+1:end),'visible','off');
    set(handles.edit_pop_mechlist(i+1:end),'visible','off');
    set(handles.btn_pop_copy(i+1:end),'visible','off');
    set(handles.btn_pop_delete(i+1:end),'visible','off');
  end
end
%%%%%%%%%%%%%%%%%%%%%%%%%%%%%%%%%%%%%%%%%%%%%%%%%%%%%%%%%%%%%%%%%%%%%%%%%%%
function UpdateMechanismEditor(src,evnt)
% purpose: populate mechanism list and edit box controls
global handles SPEC

% create list of mechanisms for editor and associated userdata
fields={'populations','connections'};
userdata=[]; mech_names={}; cnt=1;
for f=1:length(fields)
  object=fields{f};
  for i=1:length(SPEC.(object))
    for j=1:length(SPEC.(object)(i).mechanism_list)
      userdata(cnt).object_type=object;
      userdata(cnt).object_index=i;
      [~,mech_name]=fileparts(SPEC.(object)(i).mechanism_list{j});
      userdata(cnt).mechanism_name=mech_name;
      userdata(cnt).mechanism_index=j;
      if strcmp(object,'populations')
        userdata(cnt).object_name=SPEC.(object)(i).name;
      elseif strcmp(object,'connections')
        userdata(cnt).object_name=[SPEC.(object)(i).source '->' SPEC.(object)(i).target];
      end
      userdata(cnt).mechanism_list_name=sprintf('%s.%s',userdata(cnt).object_name,userdata(cnt).mechanism_name);
      mech_names{cnt}=userdata(cnt).mechanism_list_name;
      % add empty mechanism info if not found (i.e., if not defined yet, as when a new mechanism is created)
      if ~isfield(SPEC.(object),'mechanisms') || isempty(SPEC.(object)(i).mechanisms) || ~ismember(mech_name,{SPEC.(object)(i).mechanisms.name})
        SPEC.(object)(i).mechanisms(end+1).name=mech_name;
        SPEC.(object)(i).mechanisms(end).equations='';
      end
      cnt=cnt+1;
    end
    % sort *.mechanisms wrt *.mechanism_list:
    %[~,~,sort_ind]=intersect(SPEC.(object)(i).mechanism_list,{SPEC.(object)(i).mechanisms.name});
    %SPEC.(object)(i).mechanisms=SPEC.(object)(i).mechanisms(sort_ind);
  end
end

% callback for mechanism edit box
edit_callback='global SPEC handles LASTSPEC; LASTSPEC=SPEC; u=get(handles.list_mechs,''userdata''); if ~isempty(u), u=u(get(handles.list_mechs,''value'')); eqns=get(gcbo,''string''); idx=cellfun(@isempty,regexp(eqns,'';$'')); eqns(idx)=cellfun(@(x)[x '';''],eqns(idx),''uni'',0); SPEC.(u.object_type)(u.object_index).mechanisms(u.mechanism_index).equations=[eqns{:}]; end';
% callback for mechanism selection listbox
% ... list_callback='';

% update mech lists and selection index
old_mech_index=get(handles.list_mechs,'value');
old_mech_list=get(handles.list_mechs,'string');
new_mech_index=old_mech_index;
new_mech_list=mech_names;
set(handles.list_mechs,'string',new_mech_list,'userdata',userdata);

% extract mechanism details for the select mechanism
if ~isempty(userdata)
  u=userdata(new_mech_index);
  if ~isempty(u)
    eqns=SPEC.(u.object_type)(u.object_index).mechanisms(u.mechanism_index).equations;
    % add line breaks
    eqns=strtrim(regexp(eqns,';','split'));
  else
    eqns='';
  end
  % update mechanism equations in edit box
  set(handles.edit_mech_eqns,'string',eqns,'Callback',{@UpdateModel,edit_callback});

  % update auxiliary plots of functions of one variable
  UpdateMechanismFunctions;
else
  set(handles.edit_mech_eqns,'Callback',{@UpdateModel,edit_callback});
end

%%%%%%%%%%%%%%%%%%%%%%%%%%%%%%%%%%%%%%%%%%%%%%%%%%%%%%%%%%%%%%%%%%%%%%%%%%%
function UpdateMechanismFunctions(src,evnt,limflag)
% purpose: plot single-variable functions of select mechanism
global handles cfg

% get list of single-variable functions in this mechanism
% all equations for the active mechanism
eqns=get(handles.edit_mech_eqns,'string');
  % userdata=get(handles.edit_mech_eqns,'userdata');
  % u=userdata(get(handles.list_mechs,'value'));
  % eqns=SPEC.(u.object_type)(u.object_index).mechanisms(u.mechanism_index).equations;
% split equations into cell array of strings listing separate equations
idx=cellfun(@isempty,regexp(eqns,';$')); % lines that need semicolons
eqns(idx)=cellfun(@(x)[x ';'],eqns(idx),'uni',0);
eqns=[eqns{:}];
eqns=regexp(eqns,';','split');
eqns=eqns(cellfun(@ischar,eqns)&(~cellfun(@isempty,eqns)));

% find single-variable functions
idx=(~cellfun(@isempty,regexp(eqns,'^\w+\([a-zA-Z]\w*\)\s*=')));
if ~any(idx)
  set(handles.list_functions,'string',{});
  set(handles.list_functions,'value',[]);
  return;
end
functions=eqns(idx);
LHS=regexp(functions,'^(\w+)\(','tokens','once');
LHS=[LHS{:}];
RHS=regexp(functions,'^\w+(\(.+)','tokens','once');
RHS=strrep([RHS{:}],'=','');
% update function list
set(handles.list_functions,'string',functions);
% clear axes
if isfield(handles,'static_traces')
  axislimits=[get(handles.ax_static_plot,'xlim') get(handles.ax_static_plot,'ylim')];
  try delete(handles.static_traces); end
  handles=rmfield(handles,'static_traces');
  cla(handles.ax_static_plot);
else
  axislimits='tight';
end
% evaluate function handles and plot curves
X=cfg.V; cnt=1;
for i=1:length(LHS)
  try % todo: support functions with parameters and embedded functions
    eval(sprintf('%s=@%s;',LHS{i},RHS{i}));
    eval(sprintf('Y=%s(X);',LHS{i}));
    warning('off','MATLAB:hg:EraseModeIgnored');
    handles.static_traces(cnt)=line('parent',handles.ax_static_plot,'color',cfg.linecolors(max(1,mod(i,length(cfg.linecolors)))),...
      'LineStyle',cfg.linetype{max(1,mod(i,length(cfg.linetype)))},'xdata',X,'ydata',Y,'zdata',[]);
%     handles.static_traces(cnt)=line('parent',handles.ax_static_plot,'color',cfg.linecolors(max(1,mod(i,length(cfg.linecolors)))),...
%       'LineStyle',cfg.linetype{max(1,mod(i,length(cfg.linetype)))},'erase','background','xdata',X,'ydata',Y,'zdata',[]);
    cnt=cnt+1;
  end
end
% add legend
if isfield(handles,'static_traces') && ~isempty(handles.static_traces)
  h=legend(handles.ax_static_plot,LHS); set(h,'fontsize',6,'location','EastOutside');
  if strcmp(axislimits,'tight')
    axes(handles.ax_static_plot); axis(axislimits);
  else
    set(handles.ax_static_plot,'xlim',axislimits(1:2),'ylim',axislimits(3:4));
  end
end

%%%%%%%%%%%%%%%%%%%%%%%%%%%%%%%%%%%%%%%%%%%%%%%%%%%%%%%%%%%%%%%%%%%%%%%%%%%
function UpdateConControls(src,evnt)
% purpose: populate connection controls
global SPEC handles cfg

if isempty(SPEC.connections)
  sources={};
  targets={};
else
  sources={SPEC.connections.source};
  targets={SPEC.connections.target};
end

dx=.15; x=.13; c=1.5; dy=-.1*c; ht=.14;
sel_pop_inds = get(handles.list_pops,'value');
num_sel_pops = length(sel_pop_inds);
pop_names={SPEC.populations(sel_pop_inds).name};

for i=1:num_sel_pops % targets
  for j=1:num_sel_pops % sources
    % prepare string listing mechanisms connecting source to target
    mech_names = '';
    con_index = find(ismember(sources,pop_names{j}) & ismember(targets,pop_names{i}));
    if ~isempty(con_index)
      for k=1:length(SPEC.connections(con_index).mechanism_list)
        [~,mech_name]=fileparts(SPEC.connections(con_index).mechanism_list{k});
        mech_names = [mech_names mech_name ', '];
      end
      mech_names=mech_names(1:end-2);
    end
    % prepare control location and metadata
    pos = [x+dx*(i-1) .8+dy*(j-1) .9*dx ht];
    userdata=[];
    userdata.source=pop_names{j};
    userdata.target=pop_names{i};
    userdata.index=con_index;
    con_name = [userdata.source '->' userdata.target];
    % create/update controls
    arrow_right_code=8658; % 8658, 8594, 9032
    mechlist_callback='global SPEC LASTSPEC; LASTSPEC=SPEC; u=get(gcbo,''userdata''); if isempty(u.index),u.index=length(SPEC.connections)+1; end; SPEC.connections(u.index).mechanism_list=strtrim(regexp(get(gcbo,''string''),'','',''split'',''once'')); SPEC.connections(u.index).source=u.source; SPEC.connections(u.index).target=u.target;';
    if ~isfield(handles,'txt_to') || i>length(handles.txt_from) || j>length(handles.txt_to) || ~ishandle(handles.edit_con_mechlist(i,j)) || handles.edit_con_mechlist(i,j)==0
      if i==1 % to
        this=zeros(max(sel_pop_inds),1);
        this(sel_pop_inds)=j;
        handles.txt_to(j) = uicontrol('parent',handles.p_net_connect,'units','normalized',...
          'style','text','position',[x+dx*(j-1) .88 .11 ht],'string',[char(arrow_right_code) ' ' pop_names{j}],...
          'callback',{@ShowClickMechList,this,'connections'},'backgroundcolor',cfg.BackgroundColor);
      end
      if j==1 % from
        this=ones(1,max(sel_pop_inds));
        this(sel_pop_inds)=i;
        handles.txt_from(i) = uicontrol('parent',handles.p_net_connect,'units','normalized',...
          'style','text','position',[.01 .8+dy*(i-1) .11 ht],'string',[pop_names{i} ' ' char(arrow_right_code)],...
          'callback',{@ShowClickMechList,this,'connections'},'backgroundcolor',cfg.BackgroundColor);
      end
      handles.edit_con_mechlist(i,j) = uicontrol('parent',handles.p_net_connect,'units','normalized',...
        'style','edit','position',pos,'backgroundcolor','w','userdata',userdata,...
        'string',mech_names,'HorizontalAlignment','left','userdata',userdata);
        set(handles.edit_con_mechlist(i,j),'Callback',{@UpdateModel,mechlist_callback},...
        'ButtonDownFcn',@RenameMechanism);
      handles.p_conn_mechs(i,j) = uipanel('parent',handles.p_net_connect,'units','normalized',...
      'position',pos,'visible','off');
    else
      set(handles.txt_to(i),'string',['--> ' pop_names{i}],'visible','on');
      set(handles.txt_from(i),'string',[pop_names{i} ' -->'],'visible','on');
      set(handles.p_conn_mechs(i,j),'visible','off');
      set(handles.edit_con_mechlist(i,j),'string',mech_names,'userdata',userdata,'Callback',{@UpdateModel,mechlist_callback},...
        'ButtonDownFcn',@RenameMechanism,'visible','on');
    end
  end
end

if isfield(handles,'txt_to') && length(handles.txt_to)>length(sel_pop_inds)
  set(handles.txt_to(i+1:end),'visible','off');
  set(handles.txt_from(i+1:end),'visible','off');
  set(handles.edit_con_mechlist(i+1:end,:),'visible','off');
  set(handles.edit_con_mechlist(:,i+1:end),'visible','off');
  set(handles.p_conn_mechs(i+1:end,:),'visible','off');
  set(handles.p_conn_mechs(:,i+1:end),'visible','off');
end

%%%%%%%%%%%%%%%%%%%%%%%%%%%%%%%%%%%%%%%%%%%%%%%%%%%%%%%%%%%%%%%%%%%%%%%%%%%
% Update Model
function UpdateModel(src,evnt,aux_callback)
% Purpose: update DynaSim model after modifing the DynaSim specification
% evaluate caller-specific auxiliary commands
if nargin>=3
  eval(aux_callback);
end

global SPEC MODEL cfg LASTCFG handles

% check for special case where full model is inserted into mechanism editor
if nargin>0 && isequal(src,handles.edit_mech_eqns)
  if isempty(SPEC.populations(1).equations) && isempty(SPEC.populations(1).mechanisms) && isempty(SPEC.populations(1).mechanism_list)
    % prepare equation string
    eqns=get(gcbo,'string');
    if ischar(eqns)
      eqns=cellstr(eqns);
    end
    idx=cellfun(@isempty,regexp(eqns,';$'));
    eqns(idx)=cellfun(@(x)[x ';'],eqns(idx),'uni',0);
    % add default name to mechanism
    SPEC.populations.mechanisms.name='l';
    SPEC.populations.mechanisms.equations=[eqns{:}];
    SPEC.populations(1).mechanism_list={'l'};
  end
end

% Execute common update operations
% check specification
SPEC=dsCheckSpecification(SPEC);
[SPEC.populations.parameters]=deal([]);
if ~isempty(SPEC.connections)
  [SPEC.connections.parameters]=deal([]);
end
% generate model
MODEL=dsGenerateModel(SPEC);
% extract model ODEFUN and IC
try
  [ODEFUN,IC,elem_names]=dsDynasim2odefun(dsPropagateParameters(MODEL));
  % txt=dsExtractModelStrings(MODEL,'model',0);
  % ODEFUN=txt{1}; IC=txt{2}; elem_names=txt{3};

  % update model config for running simulation
  LASTCFG=cfg;
  if length(IC)~=length(cfg.IC)
    cfg.Y=zeros(cfg.ntime,length(IC));
  end
  cfg.ODEFUN=ODEFUN;
  cfg.IC=IC;
  cfg.elem_names=elem_names;
end

% update views
UpdateViews('model');
UpdateViews('selection');
UpdateMechanismEditor;

%%%%%%%%%%%%%%%%%%%%%%%%%%%%%%%%%%%%%%%%%%%%%%%%%%%%%%%%%%%%%%%%%%%%%%%%%%%
% Update GUI based on listbox selections in Model Designer
function UpdatePopSelection(src,evnt)
% update designer controls:
UpdatePopControls;
UpdateConControls;
UpdateMechanismEditor;

% update sim view
UpdateViews('selection');

%%%%%%%%%%%%%%%%%%%%%%%%%%%%%%%%%%%%%%%%%%%%%%%%%%%%%%%%%%%%%%%%%%%%%%%%%%%
% Update Views
function UpdateViews(update_what)
global handles
% Purpose: update equation and simulation views
switch (update_what)
  case 'model'
    %if strcmp('on',get(handles.peqnview,'visible'))
      UpdateEqnView;
    %end
  case 'selection'
    if strcmp('on',get(handles.psimview,'visible'))
      UpdateSimView;
    end
end

%%%%%%%%%%%%%%%%%%%%%%%%%%%%%%%%%%%%%%%%%%%%%%%%%%%%%%%%%%%%%%%%%%%%%%%%%%%
% EQUATION VIEW
function UpdateEqnView(src,evnt)
global MODEL cfg handles

% get equation string to display:
txt=dsExtractModelStrings(MODEL,'model',0);

% construct display text
txt{end+1}='';
txt{end+1}='% ##############################################################';
txt{end+1}='% Prepare ODEFUN for use with built-in Matlab solvers:';
txt{end+1}='% ##############################################################';
txt{end+1}=sprintf('ODEFUN = %s;',char(cfg.ODEFUN));
txt{end+1}=sprintf('IC = [%s];',num2str(cfg.IC'));
legs={};
for i=1:length(cfg.elem_names), legs{end+1}=['''' cfg.elem_names{i} ''',']; end
legs=[legs{:}];
txt{end+1}=sprintf('elem_names = {%s};',legs(1:end-1));
txt{end+1}='';
txt{end+1}='% Solve system using built-in Matlab solver:';
txt{end+1}='options=odeset(''RelTol'',1e-2,''AbsTol'',1e-4,''InitialStep'',.01);';
txt{end+1}='[t,y]=ode23(ODEFUN,[0 100],IC,options);';
txt{end+1}='figure; plot(t,y);';
txt{end+1}=sprintf('legend(%s,''Location'',''EastOutside'');',strrep(legs(1:end-1),'_','\_'));
cfg.model_text=txt;
% update equation view
set(handles.txt_model,'string',cfg.model_text);

% todo: append other display mode options ('specification','xpp')

%%%%%%%%%%%%%%%%%%%%%%%%%%%%%%%%%%%%%%%%%%%%%%%%%%%%%%%%%%%%%%%%%%%%%%%%%%%
% SIMULATION VIEW
function InitializeSimView(src,evnt)
global handles cfg

% initialize for max_num_plots rows (with 'visible','off'):
% panel 'p_sim_plots'
% - list_vars
% - list_cells
% - axes_data_trace
% - axes_data_image
% - axes_data_hist
% - edit_ymax
% - edit_ymin

% initialize simulation controls:
% - QuickSim (panel 'p_quicksim_settings'): button and edit boxes for t0,tf
% - Running sims (panel 'p_runsim_settings'):
%   - run control buttons (Start, Reset)
%   - edit boxes for numerics (dt, ntime)
%   - ylim maxmin buttons (by_pop, across_pops)

% plot options
dy=-1/cfg.max_num_plots;
yp=1-1/cfg.max_num_plots+.04; % .7
default_visible='on';

% Create panels (parent: psimview):
% p_sim_plots
handles.p_sim_plots=uipanel('parent',handles.psimview,'units','normalized','position',[0 .15 1 .85],'backgroundcolor','w','title','','visible','on');

% p_quicksim_settings
handles.p_quicksim_settings=uipanel('parent',handles.psimview,'units','normalized','position',[0 0 .25 .15],'backgroundcolor','w','title','','visible','on');

% p_runsim_settings
handles.p_runsim_settings=uipanel('parent',handles.psimview,'units','normalized','position',[.25 0 .75 .15],'backgroundcolor','w','title','','visible','on');


% Create controls for interactive plotting (parent: p_sim_plots)
for i=1:cfg.max_num_plots
  % list_vars: listbox for pop-specific variables
  handles.list_vars(i)=uicontrol('units','normalized','position',[.01 yp+(i-1)*dy .14 -.8*dy],'parent',handles.p_sim_plots,'BackgroundColor',[.9 .9 .9],'style','listbox','value',1,'string',[],'Max',100,'Callback',@UpdateSimView,'TooltipString','Left-click to select variable to plot','visible',default_visible);
  
  % list_cells: listbox for pop-specific cell indices
  handles.list_cells(i)=uicontrol('units','normalized','position',[.15 yp+(i-1)*dy .05 -.8*dy],'parent',handles.p_sim_plots,'BackgroundColor',[.9 .9 .9],'style','listbox','value',[],'string',[],'Max',1000,'Callback',@UpdateSimView,'TooltipString','Left-click to select cells to plot','visible',default_visible);
  
  % axes_data_image: axis for plotting images
  handles.axes_data_image(i)=subplot('position',[.23 yp+(i-1)*dy .72 -.8*dy],'parent',handles.p_sim_plots,'visible','off','tag','simview_image');
  handles.img_data(i) = imagesc(cfg.t,1:length(cfg.IC),cfg.Y); axis xy; %colorbar
  set(handles.img_data(i),'visible','off','tag','simview_image');
  
  % axes_data_trace: axis for plotting traces
  handles.axes_data_trace(i)=subplot('position',[.23 yp+(i-1)*dy .72 -.8*dy], 'parent',handles.p_sim_plots,'tag','simview_trace');
  
  % edit_ymax: max y-limits
  callback=sprintf('global handles; set(handles.axes_data_trace(%g),''ylim'',[str2double(get(handles.edit_ymin(%g),''string'')) str2double(get(gco,''string''))]); set(handles.axes_data_image(%g),''clim'',[str2double(get(handles.edit_ymin(%g),''string'')) str2double(get(gco,''string''))]); cfg.ymax(%g)=str2double(get(gco,''string''));',i,i,i,i,i);
  handles.edit_ymax(i)=uicontrol('style','edit','parent',handles.p_sim_plots,'tag','ymax','units','normalized','position',[.955 .95+dy*(i-1)-.01 .037 .03],'backgroundcolor','w','string',cfg.ymax(i),'HorizontalAlignment','left','Callback',callback,'fontsize',8);
  
  % edit_ymin: min y-limits
  callback=sprintf('global handles; set(handles.axes_data_trace(%g),''ylim'',[str2double(get(gco,''string'')) str2double(get(handles.edit_ymax(%g),''string''))]); set(handles.axes_data_image(%g),''clim'',[str2double(get(gco,''string'')) str2double(get(handles.edit_ymax(%g),''string''))]); cfg.ymin(%g)=str2double(get(gco,''string''));',i,i,i,i,i);
  handles.edit_ymin(i)=uicontrol('style','edit','parent',handles.p_sim_plots,'tag','ymin','units','normalized','position',[.955 .95+dy*(i-1)+.8*dy+.03-.01 .037 .03],'backgroundcolor','w','string',cfg.ymin(i),'HorizontalAlignment','left','Callback',callback,'fontsize',8);
  handles.btn_sim_autoscale(i)=uicontrol('style','pushbutton','parent',handles.p_sim_plots,'units','normalized','position',[.96 .95+dy*(i-1)+.8*dy/2 .027 .05],'fontsize',12,'fontweight','bold','fontname','Blue Highway','String',char(cfg.autoscale_charcode),'callback',{@AutoscaleSimPlot,i},'visible',default_visible);%,'backgroundcolor',cfg.ButtonColor,'ForegroundColor',cfg.ButtonFontColor);
  
  % ref: how to display pic on button: https://www.mathworks.com/matlabcentral/newsreader/view_thread/51230
    % for charcode=1:10000,fprintf('%g: %s\n',charcode,char(charcode)); end
    % up/down arrows: 5864, 8597, 8645, 8661
    % arrow right: 8594, 8658, 9032
    % arrow left: 8592, 8656, 9031
    % 8592-8703: ARROWS
    % 991: lightning bolt
    % 9398: encircled "A"
    % 9786: smiley face
    % 9733: 5-point star
%   pic_arrow=imread('/home/jason/code/dynasim/functions/arrow_up_down.png');
%   pic_arrow=1-ind2rgb(pic_arrow,gray);
%   handles.btn_sim_autoscale(i)=uicontrol('style','pushbutton','parent',handles.p_sim_plots,'units','normalized','position',[.955 .95+dy*(i-1)+.8*dy/2 .037 .08],'fontsize',12,'fontweight','bold','Cdata',pic_arrow,'callback',@QuickSim);%,'backgroundcolor',cfg.ButtonColor,'ForegroundColor',cfg.ButtonFontColor);
end

handles.line_data=[];
% Create controls with default settings for QuickSim (parent: p_quicksim_settings)
% btn_quicksim
handles.btn_quicksim=uicontrol('style','pushbutton','parent',handles.p_quicksim_settings,'units','normalized','position',[.15 .55 .7 .3],'fontsize',12,'fontweight','bold','string','QuickSim','callback',@QuickSim,'backgroundcolor',cfg.ButtonColor,'ForegroundColor',cfg.ButtonFontColor);

% edit_t0
handles.edit_t0 = uicontrol('style','edit','parent',handles.p_quicksim_settings,'units','normalized','position',[.15 .15 .3 .3],'fontsize',12,'string','0','HorizontalAlignment','left','backgroundcolor','w','callback','global cfg; cfg.t0=str2num(get(gcbo,''string''));');
uicontrol('style','text','parent',handles.p_quicksim_settings,'units','normalized','position',[.05 .1 .1 .3],'fontsize',10,'string','t0','HorizontalAlignment','center','backgroundcolor','w','callback','global cfg; cfg.dt=str2num(get(gcbo,''string''));');

% edit_tf
handles.edit_tf = uicontrol('style','edit','parent',handles.p_quicksim_settings,'units','normalized','position',[.55 .15 .3 .3],'fontsize',12,'string','200','HorizontalAlignment','left','backgroundcolor','w','callback','global cfg; cfg.tf=str2num(get(gcbo,''string''));');
uicontrol('style','text','parent',handles.p_quicksim_settings,'units','normalized','position',[.45 .1 .1 .3],'fontsize',10,'string','tf','HorizontalAlignment','center','backgroundcolor','w','callback','global cfg; cfg.dt=str2num(get(gcbo,''string''));');
handles.check_compile = uicontrol('style','checkbox','parent',handles.p_quicksim_settings,'units','normalized','position',[.15 .05 .85 .1],'string','compile','value',0,'backgroundcolor','w');


% Create controls with default settings for running sims (parent: p_runsim_settings)
% btn_start (string: start/pause/resume)
handles.btn_start=uicontrol('style','pushbutton','parent',handles.p_runsim_settings,'units','normalized','position',[.05 .55 .15 .3],'fontsize',12,'fontweight','bold','string','Start','callback',@RunSim,'backgroundcolor',cfg.ButtonColor,'ForegroundColor',cfg.ButtonFontColor);
% btn_pause
handles.btn_pause=uicontrol('style','pushbutton','parent',handles.p_runsim_settings,'units','normalized','position',[.05 .55 .15 .3],'fontsize',12,'fontweight','bold','string','Pause','callback','global cfg; cfg.sim_paused=-cfg.sim_paused;','visible','off','backgroundcolor',cfg.ButtonColor,'ForegroundColor',cfg.ButtonFontColor);
% btn_stop
handles.btn_stop=uicontrol('style','pushbutton','parent',handles.p_runsim_settings,'units','normalized','position',[.05 .15 .15 .3],'fontsize',12,'fontweight','bold','string','Stop','callback','global cfg; cfg.sim_stopped=1; cfg.sim_paused=-1;','visible','off','backgroundcolor',cfg.ButtonColor,'ForegroundColor',cfg.ButtonFontColor);
% edit_dt
handles.edit_dt = uicontrol('style','edit','parent',handles.p_runsim_settings,'units','normalized','position',[.23 .55 .07 .3],'fontsize',12,'string','.01','HorizontalAlignment','left','backgroundcolor','w','callback','global cfg; cfg.dt=str2num(get(gcbo,''string''));');
uicontrol('style','text','parent',handles.p_runsim_settings,'units','normalized','position',[.23 .4 .07 .15],'fontsize',10,'string','dt','HorizontalAlignment','center','backgroundcolor','w','callback','global cfg; cfg.dt=str2num(get(gcbo,''string''));');
% edit_ntime
handles.edit_ntime = uicontrol('style','edit','parent',handles.p_runsim_settings,'units','normalized','position',[.32 .55 .15 .3],'fontsize',12,'string','20001','HorizontalAlignment','left','backgroundcolor','w','callback','global cfg; cfg.ntime=str2num(get(gcbo,''string''));');
uicontrol('style','text','parent',handles.p_runsim_settings,'units','normalized','position',[.32 .4 .15 .15],'fontsize',10,'string','# times','HorizontalAlignment','center','backgroundcolor','w','callback','global cfg; cfg.dt=str2num(get(gcbo,''string''));');
% btn_auto_ylim_by_pop
handles.btn_auto_ylim_by_pop=uicontrol('style','pushbutton','parent',handles.p_runsim_settings,'units','normalized','position',[.75 .55 .23 .3],'fontsize',10,'fontweight','bold','string','auto_by_pop','callback',@UpdateSimView,'visible','off','backgroundcolor',cfg.ButtonColor,'ForegroundColor',cfg.ButtonFontColor);
% btn_auto_ylim_across_pops
handles.btn_auto_ylim_by_pop=uicontrol('style','pushbutton','parent',handles.p_runsim_settings,'units','normalized','position',[.75 .15 .23 .3],'fontsize',10,'fontweight','bold','string','auto_all_pops','callback',@UpdateSimView,'visible','off','backgroundcolor',cfg.ButtonColor,'ForegroundColor',cfg.ButtonFontColor);
% edit_max_num_plots
% ...

% radio buttons to select kind of plot
handles.radio_plot_type=uibuttongroup('visible','off','SelectionChangeFcn',@UpdateSimView,'units','normalized','Position',[.55 .07 .15 .85],'parent',handles.p_runsim_settings,'backgroundcolor','w','title','Display');
handles.radio_plot_type_trace=uicontrol('style','radiobutton','string','trace','units','normalized','pos',[.1 .6 .9 .3],'userdata','simview_trace','parent',handles.radio_plot_type,'HandleVisibility','on','backgroundcolor','w');
handles.radio_plot_type_image=uicontrol('style','radiobutton','string','image','units','normalized','pos',[.1 .2 .9 .3],'userdata','simview_image','parent',handles.radio_plot_type,'HandleVisibility','on','backgroundcolor','w');
set(handles.radio_plot_type,'SelectedObject',handles.radio_plot_type_trace,'Visible','on');

% special plot options
% handles.check_compile  = uibuttongroup('visible','off','SelectionChangeFcn',@UpdateSimView,'units','normalized','Position',[.55 .07 .15 .85],'parent',handles.p_runsim_settings,'backgroundcolor','w','title','Display');
handles.check_zscore = uicontrol('style','checkbox','parent',handles.p_runsim_settings,'callback',@UpdateSimView,'units','normalized','position',[.75 .5 .2 .15],'string','zscore','value',0,'backgroundcolor','w');

% autoscale simview
uicontrol('style','pushbutton','parent',handles.p_runsim_settings,'units','normalized','Position',[.94 .35 .04 .3],'fontsize',12,'fontweight','bold','fontname','Blue Highway','String',char(cfg.autoscale_charcode),'callback',{@AutoscaleSimPlot,0},'visible','on');

%%%%%%%%%%%%%%%%%%%%%%%%%%%%%%%%%%%%%%%%%%%%%%%%%%%%%%%%%%%%%%%%%%%%%%%%%%%
function UpdateSimView(src,evnt)
% Purpose: update Sim View controls (except plotted data)

global handles cfg MODEL

% update plot type
if nargin>0 && isequal(src,handles.radio_plot_type)
  % hide all sim view plot objects
  Children=get(handles.radio_plot_type,'Children');
  for i=1:length(Children)
    set(findobj('tag',get(Children(i),'userdata')),'visible','off');
  end
  
  % show plot objects for the select type
  SelectedObject=get(handles.radio_plot_type,'SelectedObject');
  set(findobj('tag',get(SelectedObject,'userdata')),'visible','on');
end

% get selection info
pop_names=get(handles.list_pops,'string');
sel_pop_inds=get(handles.list_pops,'value');
sel_pop_names=pop_names(sel_pop_inds);
num_plots=min(length(sel_pop_inds),cfg.max_num_plots);
all_state_vars=MODEL.state_variables;
if ~isempty(MODEL.monitors)
  all_state_vars=cat(2,all_state_vars,fieldnames(MODEL.monitors)');
end


for plot_index=1:num_plots
  pop_name=sel_pop_names{plot_index};
  % get vars for this pop
  pat=['^' pop_name '_'];
  sel_state_vars=all_state_vars(~cellfun(@isempty,regexp(all_state_vars,pat,'once')));
  % get cell indices for this pop
  num_cells=MODEL.parameters.([pop_name '_Npop']);
  str_cell_inds=cellfun(@num2str,num2cell(1:num_cells),'uni',0);
  sel_cell_inds=1:length(str_cell_inds);
  % update controls
  set(handles.list_vars(plot_index),'string',sel_state_vars);
  set(handles.list_cells(plot_index),'string',str_cell_inds);
  val=get(handles.list_vars(plot_index),'value');
  if isempty(val) || max(val)>length(sel_state_vars)
    set(handles.list_vars(plot_index),'value',1);
  end
  val=get(handles.list_cells(plot_index),'value');
  if isempty(val) || max(val)>length(str_cell_inds)
    set(handles.list_cells(plot_index),'value',sel_cell_inds);
  end
end

% display all axes with select pops to plot
for plot_index=1:num_plots
  switch get(get(handles.radio_plot_type,'SelectedObject'),'String')
    case 'trace'
      set(handles.axes_data_trace(plot_index),'visible','on');
      if size(handles.line_data,1)>=plot_index
        ind=handles.line_data(plot_index,:)~=0;
        set(handles.line_data(plot_index,ind),'visible','on');
      end
    case 'image'
      set(handles.axes_data_image(plot_index),'visible','on');
      set(handles.img_data(plot_index),'visible','on');
  end
  set(handles.edit_ymax(plot_index),'visible','on');
  set(handles.edit_ymin(plot_index),'visible','on');
  set(handles.list_vars(plot_index),'visible','on');
  set(handles.list_cells(plot_index),'visible','on');
  set(handles.btn_sim_autoscale(plot_index),'visible','on');
end

% hide all available axes without select pops to plot
for plot_index=num_plots+1:cfg.max_num_plots
  set(handles.edit_ymax(plot_index),'visible','off');
  set(handles.edit_ymin(plot_index),'visible','off');
  set(handles.list_vars(plot_index),'visible','off');
  set(handles.list_cells(plot_index),'visible','off');
  set(handles.axes_data_trace(plot_index),'visible','off');
  if size(handles.line_data,1)>=plot_index
    ind=find(handles.line_data(plot_index,:)~=0);
    set(handles.line_data(plot_index,ind),'visible','off');
  end
  set(handles.axes_data_image(plot_index),'visible','off');
  set(handles.img_data(plot_index),'visible','off');
  set(handles.btn_sim_autoscale(plot_index),'visible','off');
end

% update plotted data
UpdateSimPlots;

%%%%%%%%%%%%%%%%%%%%%%%%%%%%%%%%%%%%%%%%%%%%%%%%%%%%%%%%%%%%%%%%%%%%%%%%%%%
function UpdateSimPlots(src,evnt)
% Purpose: update plotted data (from cfg.Y given listbox selections)
global handles cfg
sel_pop_inds=get(handles.list_pops,'value');
num_plots=min(length(sel_pop_inds),cfg.max_num_plots);

% what kind of plot? (trace, image)
plot_type=get(get(handles.radio_plot_type,'SelectedObject'),'String');

% loop over populations to plot
for plot_index=1:num_plots
  % select data to plot for this population
  plot_Y=SelectPlotData(plot_index);
  num_elems=size(plot_Y,2);
  % update plots for this population
  switch plot_type
    case 'trace'
      % loop over cells to update
      for line_index=1:num_elems
        % lines in handles.axes_data_trace(plot_index)
        if size(handles.line_data,1)>=plot_index && size(handles.line_data,2)>=line_index && ishandle(handles.line_data(plot_index,line_index)) && handles.line_data(plot_index,line_index)>0
          set(handles.line_data(plot_index,line_index),'ydata',plot_Y(:,line_index),'xdata',(0:cfg.ntime-1)*cfg.dt,'visible','on');
        else
          try
            warning('off','MATLAB:hg:EraseModeIgnored');
            handles.line_data(plot_index,line_index)=line('parent',handles.axes_data_trace(plot_index),'color',cfg.linecolors(max(1,mod(line_index,length(cfg.linecolors)))),'LineStyle',cfg.linetype{max(1,mod(line_index,length(cfg.linetype)))},'erase','background','xdata',(0:cfg.ntime-1)*cfg.dt,'ydata',plot_Y(:,line_index),'zdata',[],'tag','simview_trace');
          catch
            handles.line_data(plot_index,line_index)=line('parent',handles.axes_data_trace(plot_index),'color',cfg.linecolors(max(1,mod(line_index,length(cfg.linecolors)))),'LineStyle',cfg.linetype{max(1,mod(line_index,length(cfg.linetype)))},'xdata',(0:cfg.ntime-1)*cfg.dt,'ydata',plot_Y(:,line_index),'zdata',[],'tag','simview_trace');
          end
        end
      end
      ax=handles.axes_data_trace(plot_index);
      ylims=[cfg.ymin(plot_index) cfg.ymax(plot_index)];
      % hide other lines
      if size(handles.line_data,2)>num_elems
        ind=num_elems+1:size(handles.line_data,2);
        ind=ind(handles.line_data(plot_index,ind)~=0);
        set(handles.line_data(plot_index,ind),'visible','off');
      end
    case 'image'
      set(handles.img_data(plot_index),'cdata',plot_Y','ydata',1:num_elems,'xdata',(0:cfg.ntime-1)*cfg.dt);
      ax=handles.axes_data_image(plot_index);
      set(ax,'clim',[cfg.ymin(plot_index) cfg.ymax(plot_index)]);
      if num_elems>1, ylims=[.5 num_elems+.5]; else ylims=[.5 1.5]; end
  end
  % generic axis settings (todo: move to UpdateSimView?)
  % y-limits:
  if ylims(1)~=ylims(2)
    set(ax,'ylim',ylims);
  end
  % x-limits:
  set(ax,'xlim',[0 cfg.ntime*cfg.dt]);
  % xticks:
  set(handles.axes_data_trace(plot_index),'xticklabel',cfg.xticklabel,'xtick',cfg.xtick);
  set(handles.axes_data_image(plot_index),'xticklabel',cfg.xticklabel,'xtick',cfg.xtick);
% end
end

%%%%%%%%%%%%%%%%%%%%%%%%%%%%%%%%%%%%%%%%%%%%%%%%%%%%%%%%%%%%%%%%%%%%%%%%%%%
function AutoscaleSimPlot(src,evnt,plot_index)
global handles cfg

% get max/min
if plot_index==0
  % autoscale all plots based on max/min of current limits across individual plots
  datmax=-inf;
  datmin=inf;
  for i=1:length(handles.edit_ymin)
    if strcmp('on',get(handles.axes_data_trace(i),'visible'))
      plot_Y=SelectPlotData(i);
      datmax=max(datmax,max(plot_Y(:)));
      datmin=min(datmin,min(plot_Y(:)));
    end
  end
  plot_index=1:length(handles.edit_ymin);
  %datmax=max(str2double(get(handles.edit_ymin,'string')));
  %datmin=min(str2double(get(handles.edit_ymax,'string')));
else
  % autoscale individual plot based on max/min of current data in the plot
  plot_Y=SelectPlotData(plot_index);
  datmax=max(plot_Y(:));
  datmin=min(plot_Y(:));
end
% update plots
for i=1:length(plot_index)
  % what kind of plot? (trace, image)
  switch get(get(handles.radio_plot_type,'SelectedObject'),'String')
    case 'trace'
      % if phaseplot
        % scale xlim and ylim
      % else
        set(handles.axes_data_trace(plot_index(i)),'ylim',[datmin datmax]);
      % end
    case 'image'
      set(handles.axes_data_image(plot_index(i)),'clim',[datmin datmax]);
  end
  set(handles.edit_ymin(plot_index(i)),'string',datmin);
  set(handles.edit_ymax(plot_index(i)),'string',datmax);
  cfg.ymin(plot_index(i))=datmin;
  cfg.ymax(plot_index(i))=datmax;
end

%%%%%%%%%%%%%%%%%%%%%%%%%%%%%%%%%%%%%%%%%%%%%%%%%%%%%%%%%%%%%%%%%%%%%%%%%%%
function AutoscaleMechPlot(src,evnt)
global handles
ymin=inf;
ymax=-inf;
if isfield(handles,'static_traces')
  for i=1:length(handles.static_traces)
    ymin=min(ymin,min(get(handles.static_traces(i),'ydata')));
    ymax=max(ymax,max(get(handles.static_traces(i),'ydata')));
  end
  set(handles.ax_static_plot,'ylim',[ymin ymax]);
end

%%%%%%%%%%%%%%%%%%%%%%%%%%%%%%%%%%%%%%%%%%%%%%%%%%%%%%%%%%%%%%%%%%%%%%%%%%%
function ZoomFunction(src,evnt)
global handles cfg
% get info on caller plot
if ismember(gco,handles.axes_data_trace)
  plot_index=find(gco==handles.axes_data_trace);
  hplot=handles.axes_data_trace(plot_index);
  LIM=[cfg.ymin(plot_index) cfg.ymax(plot_index)];
  property='ylim';
elseif ismember(gco,handles.img_data)
  disp('asdf')
  plot_index=find(gco==handles.img_data);
  hplot=handles.axes_data_image(plot_index);
  LIM=[cfg.ymin(plot_index) cfg.ymax(plot_index)];
  property='clim';
elseif isequal(gco,handles.ax_static_plot)
  hplot=handles.ax_static_plot;
  LIM=get(hplot,'ylim');
  property='ylim';
else
  LIM=[];
end
% get new limits
if isempty(LIM) || LIM(1)>=LIM(2) || any(isnan(LIM)) || any(isinf(LIM)), return; end
if evnt.VerticalScrollCount < 0           % zoom in
  if LIM(1)>0, LIM(1)=LIM(1)*1.5; else LIM(1)=LIM(1)/1.5; end
  if LIM(2)>0, LIM(2)=LIM(2)/1.5; else LIM(1)=LIM(1)*1.5; end
else                                      % zoom out
  if LIM(1)>0, LIM(1)=LIM(1)/1.5; else LIM(1)=LIM(1)*1.5; end
  if LIM(2)>0, LIM(2)=LIM(2)*1.5; else LIM(1)=LIM(1)/1.5; end
end
% update plots and cfg
set(hplot,property,LIM);
if ismember(gco,handles.axes_data_trace) || ismember(gco,handles.img_data)
  set(handles.edit_ymin(plot_index),'string',LIM(1));
  set(handles.edit_ymax(plot_index),'string',LIM(2));
  cfg.ymin(plot_index)=LIM(1);
  cfg.ymax(plot_index)=LIM(2);
end

%%%%%%%%%%%%%%%%%%%%%%%%%%%%%%%%%%%%%%%%%%%%%%%%%%%%%%%%%%%%%%%%%%%%%%%%%%%
function plot_Y=SelectPlotData(plot_index)
% purpose: select sim data (from cfg.Y) to plot
global cfg handles
% collect listbox info
all_var_names=get(handles.list_vars(plot_index),'string');
if ~isempty(all_var_names)
  sel_var_names=all_var_names(get(handles.list_vars(plot_index),'value'));
else
  sel_var_names=all_var_names;
end
sel_cell_inds=get(handles.list_cells(plot_index),'value');

% get list of elements for select variables in this pop
vind=find(ismember(cfg.elem_names,sel_var_names));
elem_names=cfg.elem_names(vind);

% get indices into Y (elem_names) for select cells in this pop
yind=[];
for i=1:length(sel_var_names)
  cind=find(strcmp(sel_var_names{i},elem_names)); % all indices to this var
  if max(sel_cell_inds)>length(cind)
    sel_cell_inds=sel_cell_inds(sel_cell_inds<=length(cind));
  end
  yind=[yind vind(cind(sel_cell_inds))];
end
plot_Y=cfg.Y(cfg.t_plot_indices,yind);
sel_elem_names=cfg.elem_names(yind);

% calculate zscore
if get(handles.check_zscore,'value')==1
  uniq_elem_names=unique(sel_elem_names);
  for i=1:length(uniq_elem_names)
    idx=ismember(sel_elem_names,uniq_elem_names{i});
    tmp=plot_Y(:,idx);
    plot_Y(:,idx)=(tmp-mean(tmp(:)))/std(tmp(:));
  end
end

%%%%%%%%%%%%%%%%%%%%%%%%%%%%%%%%%%%%%%%%%%%%%%%%%%%%%%%%%%%%%%%%%%%%%%%%%%%
function RunSim(src,evnt)
% Purpose: control ongoing simulation that updates cfg.Y and cfg.t
global cfg handles t
set(handles.btn_start,'visible','off');
set(handles.btn_pause,'visible','on');
set(handles.btn_stop,'visible','on');
set(handles.btn_quicksim,'Enable','off');
set(handles.btn_start,'Enable','off');
% Initialize data for simulation
% cfg.ntime=str2num(get(handles.edit_ntime,'string'));
cfg.Y=nan(cfg.ntime,length(cfg.IC));
cfg.Y(1,:)=cfg.IC;
cfg.t=(0:cfg.ntime-1)'*cfg.dt;
X=cfg.IC;
t=0;
t_pointer=2;
cfg.xtick=linspace(cfg.t(1),cfg.t(end),cfg.num_xticks);
cfg.xticklabel=linspace(cfg.t(1),cfg.t(end),cfg.num_xticks);

% Run simulation
while cfg.sim_stopped~=1
  % Pause simulation
  if cfg.sim_paused==1
    set(handles.btn_pause,'string','Resume');
    while cfg.sim_paused==1
      pause(.1);
      %drawnow
    end
    set(handles.btn_pause,'string','Pause');
  end
  % Integration
  t=t+cfg.dt;
  X=X+cfg.dt*cfg.ODEFUN(t,X);
  % store new state
  cfg.Y(t_pointer,:)=X;
  cfg.t=cfg.t+cfg.dt;
  % increment time index
  t_pointer=t_pointer+1;
  if t_pointer>cfg.ntime
    t_pointer=1;
  end
  % draw sim data
  if mod(t_pointer,cfg.num_steps_per_plot)==0
    % update indices to select chronological cfg.Y to plot
    if t<(cfg.ntime*cfg.dt)
      cfg.t_plot_indices=1:cfg.ntime;
    else
      cfg.xticklabel=cfg.xticklabel+cfg.dt*cfg.num_steps_per_plot;
      cfg.t_plot_indices=[t_pointer:cfg.ntime 1:t_pointer-1];
    end
    % update plots
    UpdateSimPlots;
    drawnow;
  end
end
cfg.sim_stopped=0;
set(handles.btn_start,'visible','on');
set(handles.btn_pause,'visible','off');
set(handles.btn_stop,'visible','off');
set(handles.btn_quicksim,'Enable','on');
set(handles.btn_start,'Enable','on');
%%%%%%%%%%%%%%%%%%%%%%%%%%%%%%%%%%%%%%%%%%%%%%%%%%%%%%%%%%%%%%%%%%%%%%%%%%%
function QuickSim(src,evnt)
% purpose: quick simulation using dsSimulate, display results in GUI
global DATA SPEC cfg handles MODEL
set(handles.btn_quicksim,'Enable','off');
set(handles.btn_start,'Enable','off');
% start quick simulation
% if get(handles.check_compile,'value')
  verbose_flag=1;
% else
%   verbose_flag=0;
% end
try
  DATA=dsSimulate(SPEC,'time_limits',[cfg.t0 cfg.tf],'dt',cfg.dt,'solver','euler','mex_flag',get(handles.check_compile,'value'),'verbose_flag',verbose_flag);
catch
  set(handles.btn_quicksim,'Enable','on');
  set(handles.btn_start,'Enable','on');
end
% convert data to GUI state for updating sim view plots
cfg=data2cfg(DATA);
MODEL=dsGenerateModel(SPEC);
UpdateSimView;
set(handles.btn_quicksim,'Enable','on');
set(handles.btn_start,'Enable','on');
set(handles.edit_ntime,'string',num2str(cfg.ntime));

%%%%%%%%%%%%%%%%%%%%%%%%%%%%%%%%%%%%%%%%%%%%%%%%%%%%%%%%%%%%%%%%%%%%%%%%%%%
function cfg=data2cfg(data)
global cfg
elem_names={};
Y=[]; % TODO: speed up by preallocating full data matrix
for i=1:length(data.labels)
  Y=cat(2,Y,data.(data.labels{i}));
  elem_names=cat(2,elem_names,repmat(data.labels(i),[1 size(data.(data.labels{i}),2)]));
end
cfg.t=data.time;
cfg.Y=Y;
cfg.elem_names=elem_names;
cfg.ntime=length(data.time);
cfg.t_plot_indices=1:cfg.ntime;
cfg.dt=data.simulator_options.dt;
cfg.xtick=linspace(cfg.t(1),cfg.t(end),cfg.num_xticks);
cfg.xticklabel=linspace(cfg.t(1),cfg.t(end),cfg.num_xticks);

%%%%%%%%%%%%%%%%%%%%%%%%%%%%%%%%%%%%%%%%%%%%%%%%%%%%%%%%%%%%%%%%%%%%%%%%%%%
% function data=cfg2data(cfg)
% ...
% if nargin==0, global cfg; end
% data.labels=unique(cfg.elem_names);

% Menu Callback usage: PlotData(cfg2data,'plot_type','__');

%%%%%%%%%%%%%%%%%%%%%%%%%%%%%%%%%%%%%%%%%%%%%%%%%%%%%%%%%%%%%%%%%%%%%%%%%%%
function AddPopulation(src,evnt,base_pop_index)
global SPEC LASTSPEC handles
LASTSPEC=SPEC;
% create new population based on the one associated with the clicked "+" button
SPEC.populations(end+1)=SPEC.populations(base_pop_index);
% give a unique name to the new population
name=sprintf('%s%g',SPEC.populations(end).name,length(SPEC.populations));
SPEC.populations(end).name=name;
% update population controls
val = get(handles.list_pops,'value');
str = get(handles.list_pops,'string');
set(handles.list_pops,'value',[val length(SPEC.populations)]);
set(handles.list_pops,'string',{str{:} name});
% update GUI models/views
UpdateModel;
UpdatePopSelection;

%%%%%%%%%%%%%%%%%%%%%%%%%%%%%%%%%%%%%%%%%%%%%%%%%%%%%%%%%%%%%%%%%%%%%%%%%%%
function RemovePopulation(src,evnt,base_pop_index)
global SPEC LASTSPEC handles
LASTSPEC=SPEC;
name=SPEC.populations(base_pop_index).name;
% remove population
SPEC.populations(base_pop_index)=[];
% remove associated connections
if ~isempty(SPEC.connections)
  idx=ismember({SPEC.connections.source},name) | ismember({SPEC.connections.target},name);
  SPEC.connections(idx)=[];
  if isempty(SPEC.connections)
    SPEC.connections=[];
  end
end
% update population controls
val = get(handles.list_pops,'value');
str = get(handles.list_pops,'string');
new_str=setdiff(str,name,'stable');
new_val=find(ismember(new_str,str(val)));
set(handles.list_pops,'value',new_val);
set(handles.list_pops,'string',new_str);
% update GUI models/views
UpdateModel;
UpdatePopSelection;

%%%%%%%%%%%%%%%%%%%%%%%%%%%%%%%%%%%%%%%%%%%%%%%%%%%%%%%%%%%%%%%%%%%%%%%%%%%
function RenamePopulation(src,evnt)
global SPEC handles
val = get(handles.list_pops,'value');
str = get(handles.list_pops,'string');
if length(val)>1
  % cannot rename populations >1 are selected
  return;
end
new_name=inputdlg(['Rename Population: ' str{val}],'New name');
drawnow; pause(0.05);  % this innocent line prevents the Matlab hang
if isempty(new_name), return; end
new_name=new_name{1};
old_name=str{val};
% update population name
idx=ismember({SPEC.populations.name},old_name);
SPEC.populations(idx).name=new_name;
% update name in connections
if ~isempty(SPEC.connections)
  idx=ismember({SPEC.connections.source},old_name);
  [SPEC.connections(idx).source]=deal(new_name);
  idx=ismember({SPEC.connections.target},old_name);
  [SPEC.connections(idx).target]=deal(new_name);
end
% update population list
str{val}=new_name;
set(handles.list_pops,'string',str);
% update GUI models/views
UpdateModel;
UpdatePopSelection;

%%%%%%%%%%%%%%%%%%%%%%%%%%%%%%%%%%%%%%%%%%%%%%%%%%%%%%%%%%%%%%%%%%%%%%%%%%%
function RenameMechanism(src,evnt)
global SPEC handles
ud=get(src,'userdata');
v=get(src,'value');
s=get(src,'string');
if length(v)>1, return; end
this=ud(v);
newname=inputdlg(['Rename Mechanism: ' s{v}],'New name');
drawnow; pause(0.05);  % this innocent line prevents the Matlab hang
if isempty(newname), return; end
newname=newname{1};

% edit ().mechanisms and ().mechanism_list
SPEC.(this.object_type)(this.object_index).mechanism_list{this.mechanism_index}=newname;
idx=ismember({SPEC.(this.object_type)(this.object_index).mechanisms.name},this.mechanism_name);
SPEC.(this.object_type)(this.object_index).mechanisms(idx).name=newname;

% copy to .mechanisms
if ~isfield(SPEC,'mechanisms') || isempty(SPEC.mechanisms)
  SPEC.mechanisms=SPEC.(this.object_type)(this.object_index).mechanisms(idx);
elseif ~ismember(newname,{SPEC.mechanisms.name})
  SPEC.mechanisms(end+1)=SPEC.(this.object_type)(this.object_index).mechanisms(idx);
end

% update mech editor listbox
s{v}=[this.object_name '.' newname];
set(src,'string',s);

% update mech editor userdata
this.mechanism_name=newname;
this.mechanism_list_name = [this.object_name '.' newname];
ud(v)=this;
set(src,'userdata',ud);

% update intrinsic mechanism list
m=SPEC.(this.object_type)(this.object_index).mechanism_list;
[~,str]=fileparts(m{1});
for j=2:length(m)
  [~,name]=fileparts(m{j});
  str=[str ', ' name];
end
if strcmp(this.object_type,'populations')
  set(handles.edit_pop_mechlist(this.object_index),'string',str);
else
  % get (i,j) index into con mech controls from source/target of object_index
  % ...

end

UpdateModel;

%%%%%%%%%%%%%%%%%%%%%%%%%%%%%%%%%%%%%%%%%%%%%%%%%%%%%%%%%%%%%%%%%%%%%%%%%%%
function SaveModel(src,evnt)
% function Save_Spec(src,evnt)
[filename,pathname] = uiputfile({'*.mat;'},'Save as','model-specification.mat');
if isequal(filename,0) || isequal(pathname,0)
  return;
end
outfile = fullfile(pathname,filename);
[fpath,fname,fext] = fileparts(outfile);
global SPEC
specification=SPEC;
fprintf('Saving model ''specification'': %s\n',outfile);
save(outfile,'specification');

%%%%%%%%%%%%%%%%%%%%%%%%%%%%%%%%%%%%%%%%%%%%%%%%%%%%%%%%%%%%%%%%%%%%%%%%%%%
function OpenModel(src,evnt)
% Load and/or Append models

[filename,pathname] = uigetfile({'*.mat'},'Pick a model specification file.','MultiSelect','off');

if isequal(filename,0) || isequal(pathname,0), return; end
if iscell(filename)
  datafile = cellfun(@(x)fullfile(pathname,x),filename,'uniformoutput',false);
  filename = filename{1};
else
  datafile = [pathname filename];
end
if exist(datafile,'file')
  fprintf('Loading file: %s\n',datafile);
  try
    o=load(datafile); % load file
    fprintf('Looking for ''specification'' structure...\n');
    if isfield(o,'specification')
      fprintf('specification found.\n');
      global SPEC handles
      SPEC=o.specification;
      close(handles.fig_main);
      dynasim(SPEC);
      %InitializeMainGUI;
      %UpdateModel;
    else
      fprintf('specification not found\n');
    end
  catch
    fprintf('failed to load file. check that it is a valid matlab file: %s\n',datafile);
    return;
  end
end
%
%%%%%%%%%%%%%%%%%%%%%%%%%%%%%%%%%%%%%%%%%%%%%%%%%%%%%%%%%%%%%%%%%%%%%%%%%%%
function eqns=dsExtractModelStrings(MODEL,display_mode,display_flag)
% Purpose: construct string to display DynaSim model equations:
%   ODEs
%   ICs
%   conditionals
%   functions
%   fixed_variables
%   parameters
%   monitors
%   comments
%
% display_mode {'model' (default),'specification','odefun','xpp'}
% OPTIONS (todo: add options 2 and 3):
% 1. Display resulting model equations from DynaSim model structure
% 2. Display ODEFUN (function handle string for ODE system: @(X,t)...)
%     tip: use fun=str2func(eqns{1}) to obtain function handle from output
%          and ic=eval(eqns{2}) to obtain initial condition vector.
% 3. Display script defining the DynaSim specification structure
% 4. Display XPP .ode model implementation (see notes below)
%
% Example: display DynaSim model equations
% dsExtractModelStrings(MODEL,'model',1);
%
% Example: display and use script defining DynaSim specification structure
% eqns=dsExtractModelStrings(MODEL,'specification',1);
% spec=eval(eqns); % note: equivalent to MODEL.specification
%
% Example: integrate system using built-in Matlab solver
%   eqns=dsExtractModelStrings(MODEL,'odefun',0);
%   fun=eval(eqns{1});
%   ic=eqns{2};
%   [t,y]=ode23(fun,[0 100],ic);
%   figure; plot(t,y);

if nargin<3
  display_flag=0;
end
if nargin<2 || isempty(display_mode)
  display_mode='model';
end

eqns={};
switch lower(display_mode)
  case 'model' % Display resulting model equations from DynaSim model structure
    % standardize DynaSim model structure
    MODEL=dsCheckModel(MODEL);
    % ODEs and ICs:
    if ~isempty(MODEL.state_variables)
      eqns{end+1}='% DIFFERENTIAL EQUATIONS:';
      vars=MODEL.state_variables;
      for i=1:length(vars)
        eqns{end+1}=sprintf('%%  %s'' = %s',vars{i},MODEL.ODEs.(vars{i}));
      end
      eqns{end+1}='%';
      eqns{end+1}='% Initial conditions:';
      for i=1:length(vars)
        eqns{end+1}=sprintf('%%  %s(0) = %s',vars{i},MODEL.ICs.(vars{i}));
      end
      eqns{end+1}='';
    end
    % conditionals
    if ~isempty(MODEL.conditionals)
      eqns{end+1}='% CONDITIONALS:';
      for i=1:length(MODEL.conditionals)
        str=sprintf('  if(%s)then(%s)',MODEL.conditionals(i).condition,MODEL.conditionals(i).action);
        if ~isempty(MODEL.conditionals(i).else)
          str=sprintf('%selse(%s)',str,MODEL.conditionals(i).else);
        end
        eqns{end+1}=sprintf('\t%s',str);
      end
      eqns{end+1}='';
    end
    types={'parameters','fixed_variables','functions'};%,'monitors'
    type_headers={'% PARAMETERS:','% FIXED VARIABLES:','% FUNCTIONS:','% MONITORS:'};
    for p=1:length(types)
      type=types{p};
      header=type_headers{p};
      if ~isempty(MODEL.(type))
        eqns{end+1}=header;
        fields=fieldnames(MODEL.(type));
        for i=1:length(fields)
          val=MODEL.(type).(fields{i});
          if ~ischar(val)
            val=toString(val,'compact');
          end
          eqns{end+1}=sprintf('  %s = %s',fields{i},val);
        end
      end
      eqns{end+1}='';
    end
  case 'odefun' % Display ODEFUN (function handle string for ODE system: @(X,t)...)
    % Approach:
    % 1. evaluate params -> fixed_vars -> funcs
    % 2. evaluate ICs to get (# elems) per state var
    % 3. prepare state vector X
    % 4. replace state vars in ODEs by X
    % 5. combine X ODEs into ODEFUN

    % evaluate params -> fixed_vars -> funcs
    types={'parameters','fixed_variables','functions'};
    for p=1:length(types)
      type=types{p};
      if ~isempty(MODEL.(type))
        fields=fieldnames(MODEL.(type));
        for i=1:length(fields)
          val=MODEL.(type).(fields{i});
          if ~ischar(val)
            val=toString(val,'compact');
          end
          % evaluate
          eval(sprintf('%s = %s;',fields{i},val));
        end
      end
    end

    % evaluate ICs to get (# elems) per state var and set up generic state var X
    num_vars=length(MODEL.state_variables);
    num_elems=zeros(1,num_vars);
    old_vars=MODEL.state_variables;
    new_vars=cell(1,num_vars);
    new_inds=cell(1,num_vars);
    all_ICs=cell(1,num_vars);
    IC_names={};
    state_var_index=0;
    for i=1:num_vars
      var=MODEL.state_variables{i};
      % evaluate ICs to get (# elems) per state var
      ic=eval([MODEL.ICs.(var) ';']);
      num_elems(i)=length(ic);
      % set state var indices a variables for generic state vector X
      all_ICs{i}=ic;
      IC_names{i}=repmat({var},[1 num_elems(i)]);
      new_inds{i}=state_var_index+(1:length(ic));
      new_vars{i}=sprintf('X(%g:%g)',new_inds{i}(1),new_inds{i}(end));
      state_var_index=state_var_index+length(ic);
    end

    % prepare ODE system (comma-separated ODEs)
    ODEs=strtrim(struct2cell(MODEL.ODEs));
    idx=cellfun(@isempty,regexp(ODEs,';$')); % lines that need semicolons
    ODEs(idx)=cellfun(@(x)[x ';'],ODEs(idx),'uni',0);
    ODEs=[ODEs{:}]; % concatenate ODEs into a single string
    ODEs=strrep(ODEs,';',','); % replace semicolons by commas

    % substitute in generic state vector X
    for i=1:num_vars
      ODEs=dynasim_strrep(ODEs,old_vars{i},new_vars{i});
    end

    % prepare outputs (function handle string, ICs, and element names for
    % mapping each X(i) to a particular state variable):
    ODEFUN = eval(['@(t,X) [' ODEs '];']);
    IC=cat(2,all_ICs{:});
    elem_names=cat(2,IC_names{:});

    eqns{1}=ODEFUN;
    eqns{2}=IC;
    eqns{3}=elem_names;

    %{
      % usage:

      eqns=dsExtractModelStrings(MODEL,'odefun',0);
      ODEFUN=eqns{1};
      IC=eqns{2};
      elem_names=eqns{3};

      dt=.01; t=0:dt:100;
      y=zeros(length(t),length(IC));
      y(1,:)=IC;
      for i=2:length(t)
        y(i,:)=y(i-1,:)+dt*ODEFUN(t,y(i-1,:));
      end
      figure; plot(t,y); legend(elem_names{:},'Location','EastOutside');

      y=IC;
      for i=1:1e4
        y=y+dt*ODEFUN(0,y);
      end;

    %}

  otherwise
    error('options ''specification'' and ''xpp'' not implemented yet.');
end

if display_flag
  cellfun(@disp,eqns);
end

%%%%%%%%%%%%%%%%%%%%%%%%%%%%%%%%%%%%%%%%%%%%%%%%%%%%%%%%%%%%%%%%%%%%%%%%%%%
function undo(src,evnt)
global SPEC LASTSPEC cfg LASTCFG handles MODEL
s=SPEC;
SPEC=LASTSPEC;
LASTSPEC=s;
c=cfg;
cfg=LASTCFG;
LASTCFG=c;
MODEL=dsGenerateModel(SPEC);

InitializeMainGUI;
UpdateModel;

% close(handles.fig_main);
% dynasim(SPEC);


%%%%%%%%%%%%%%%%%%%%%%%%%%%%%%%%%%%%%%%%%%%%%%%%%%%%%%%%%%%%%%%%%%%%%%%%%%%
% SWEEPS
% function ShowSimStudy(src,evnt)
% if isempty(findobj('tag','fig_simstudy'))
%   DrawStudyInfo;
% else
%   figure(findobj('tag','fig_simstudy'));
% end

function DrawStudyInfo(src,evnt)
global cfg handles

bgcolor=[204 204 180]/255;
bgcolor2='w';

if isempty(findobj('tag','fig_simstudy'))
  handles.fig_simstudy=figure('tag','fig_simstudy','name','Batch Simulation Manager','units','normalized','outerposition',[.25 .1 .5 .8],'NumberTitle','off','color',bgcolor);
  handles.pbatchcontrols=uipanel('parent',handles.fig_simstudy,'backgroundcolor',bgcolor,'title','(1) Configure simulator options','units','normalized','position',[0 .8 1 .2],'fontweight','bold');
  handles.pbatchspace=uipanel('parent',handles.fig_simstudy,'backgroundcolor',bgcolor,'title','(2) Configure search space','units','normalized','position',[0 .3 1 .5],'fontweight','bold');
  handles.pbatchoutputs=uipanel('parent',handles.fig_simstudy,'backgroundcolor',bgcolor,'title','(3) Configure outputs','units','normalized','position',[0 0 1 .3],'fontweight','bold');
else
  figure(findobj('tag','fig_simstudy'));
end

if isfield(cfg,'study')
  study = cfg.study;
else
  study.scope = '';
  study.variable = '';
  study.values = '';
  cfg.study = study;
end
if ~isfield(handles,'text_scope') || ~ishandle(handles.text_scope)
  % controls
  yshift=-.05; ht=.17;
  uicontrol('parent',handles.pbatchcontrols,'units','normalized','backgroundcolor',bgcolor,...
    'style','text','position',[.05 .75+yshift .13 .2],'string','machine',...
    'HorizontalAlignment','left');%,'backgroundcolor','w'
  handles.text_memory_limit=uicontrol('parent',handles.pbatchcontrols,'units','normalized','backgroundcolor',bgcolor,...
    'style','text','position',[.5 .75+yshift .13 .2],'string','memory_limit',...
    'HorizontalAlignment','right','visible','off');%,'backgroundcolor','w'
  handles.chk_parfor_flag=uicontrol('style','checkbox','value',1,'parent',handles.pbatchcontrols,'backgroundcolor',bgcolor2,'units','normalized','position',[.5 .8+yshift .13 ht],'string','parfor_flag','visible','on');
  uicontrol('parent',handles.pbatchcontrols,'units','normalized','backgroundcolor',bgcolor,...
    'style','text','position',[.05 .5+yshift .13 .2],'string','tspan',...
    'HorizontalAlignment','left');%,'backgroundcolor','w'
  uicontrol('parent',handles.pbatchcontrols,'units','normalized','backgroundcolor',bgcolor,...
    'style','text','position',[.05 .3+yshift .13 .2],'string','solver',...
    'HorizontalAlignment','left');%,'backgroundcolor','w'
  uicontrol('parent',handles.pbatchcontrols,'units','normalized','backgroundcolor',bgcolor,...
    'style','text','position',[.25 .3+yshift .13 .2],'string','dt',...
    'HorizontalAlignment','right');%,'backgroundcolor','w'
  uicontrol('parent',handles.pbatchcontrols,'units','normalized',...
    'style','text','position',[.05 .1+yshift .13 .2],'string','# realizations','backgroundcolor',bgcolor,...
    'HorizontalAlignment','left');%,'backgroundcolor','w'
  handles.chk_mex_flag=uicontrol('style','checkbox','value',0,'parent',handles.pbatchcontrols,'backgroundcolor',bgcolor2,'units','normalized','position',[.5 .55+yshift .13 ht],'string','mex_flag','visible','on'); % [.415 .13+yshift .13 ht]
  handles.rad_machine=uibuttongroup('visible','off','units','normalized','backgroundcolor',bgcolor2,'Position',[.18 .8+yshift .3 .2],'parent',handles.pbatchcontrols);
  handles.rad_machine_1=uicontrol('style','radiobutton','backgroundcolor',bgcolor2,'string','local','parent',handles.rad_machine,'HandleVisibility','off',...
    'units','normalized','pos',[0 0 .4 1],'Callback','global handles; set(handles.edit_memory_limit,''visible'',''off''); set(handles.text_memory_limit,''visible'',''off''); set(handles.chk_parfor_flag,''visible'',''on'');');
  handles.rad_machine_2=uicontrol('style','radiobutton','backgroundcolor',bgcolor2,'string','SGE cluster','parent',handles.rad_machine,'HandleVisibility','off',...
    'units','normalized','pos',[.45 0 .5 1],'Callback','global handles; set(handles.edit_memory_limit,''visible'',''on''); set(handles.text_memory_limit,''visible'',''on''); set(handles.chk_parfor_flag,''visible'',''off'');');
  set(handles.rad_machine,'SelectedObject',handles.rad_machine_1);  % No selection
  set(handles.rad_machine,'Visible','on');
  handles.edit_memory_limit = uicontrol('parent',handles.pbatchcontrols,'units','normalized',...
    'style','edit','position',[.65 .8+yshift .1 ht],'backgroundcolor','w','string','8G',...
    'HorizontalAlignment','left','visible','off');
  handles.edit_timelimits = uicontrol('parent',handles.pbatchcontrols,'units','normalized',...
    'style','edit','position',[.18 .55+yshift .15 ht],'backgroundcolor','w','string','[0 100]',...
    'HorizontalAlignment','left');
  handles.edit_solver = uicontrol('parent',handles.pbatchcontrols,'units','normalized',...
    'style','edit','position',[.18 .35+yshift .15 ht],'backgroundcolor','w','string','euler',...
    'HorizontalAlignment','left');
  handles.edit_dt = uicontrol('parent',handles.pbatchcontrols,'units','normalized',...
    'style','edit','position',[.4 .35+yshift .08 ht],'backgroundcolor','w','string','0.01',...
    'HorizontalAlignment','left');
  handles.edit_repeats = uicontrol('parent',handles.pbatchcontrols,'units','normalized',...
    'style','edit','position',[.18 .15+yshift .15 ht],'backgroundcolor','w','string','1',...
    'HorizontalAlignment','left');
  % search space
  handles.text_scope = uicontrol('parent',handles.pbatchspace,'units','normalized','backgroundcolor',bgcolor,...
    'style','text','position',[.1 .9 .1 .05],'string','object',...
    'HorizontalAlignment','center');%,'backgroundcolor','w'
  handles.text_variable = uicontrol('parent',handles.pbatchspace,'units','normalized','backgroundcolor',bgcolor,...
    'style','text','position',[.31 .9 .1 .05],'string','variable',...
    'HorizontalAlignment','center');%,'backgroundcolor','w'
  handles.text_values = uicontrol('parent',handles.pbatchspace,'units','normalized','backgroundcolor',bgcolor,...
    'style','text','position',[.52 .9 .1 .05],'string','values',...
    'HorizontalAlignment','center'); %,'backgroundcolor','w'
  handles.btn_batch_help = uicontrol('parent',handles.pbatchspace,'units','normalized',...
    'style','pushbutton','fontsize',10,'string','help','callback','web(''https://github.com/DynaSim/DynaSim/wiki/DynaSim-Getting-Started-Tutorial#varying-parameters'',''-browser'');',...
    'position',[.85 .92 .1 .06]);
  % outputs
  uicontrol('parent',handles.pbatchoutputs,'units','normalized','backgroundcolor',bgcolor,...
    'style','text','position',[.05 .85 .13 .1],'string','study_dir',...
    'HorizontalAlignment','left');%,'backgroundcolor','w'
  uicontrol('parent',handles.pbatchoutputs,'units','normalized','backgroundcolor',bgcolor,...
    'style','text','position',[.75 .85 .15 .1],'string','downsample_factor',...
    'HorizontalAlignment','right');%,'backgroundcolor','w'
  uicontrol('parent',handles.pbatchoutputs,'units','normalized','backgroundcolor',bgcolor,...
    'style','text','position',[.05 .7 .1 .1],'string','save',...
    'HorizontalAlignment','right');%,'backgroundcolor','w'
  uicontrol('parent',handles.pbatchoutputs,'units','normalized','backgroundcolor',bgcolor,...
    'style','text','position',[.3 .7 .1 .1],'string','plot',...
    'HorizontalAlignment','right');%,'backgroundcolor','w'
  handles.edit_study_dir = uicontrol('parent',handles.pbatchoutputs,'units','normalized',...
    'style','edit','position',[.15 .85 .55 .15],'backgroundcolor','w','string',pwd,...
    'HorizontalAlignment','left');
  handles.edit_dsfact = uicontrol('parent',handles.pbatchoutputs,'units','normalized',...
    'style','edit','position',[.92 .85 .05 .15],'backgroundcolor','w','string','10',...
    'HorizontalAlignment','left');
  handles.btn_run_simstudy = uicontrol('parent',handles.pbatchoutputs,'units','normalized',...
    'style','pushbutton','fontsize',20,'string','RUN SWEEP','callback',@RunSimStudy,...
    'position',[.67 .4 .3 .3],'backgroundcolor',cfg.ButtonColor,'ForegroundColor',cfg.ButtonFontColor);
  handles.chk_overwrite=uicontrol('style','checkbox','value',0,'parent',handles.pbatchoutputs,'backgroundcolor',bgcolor2,'units','normalized','position'   ,[.83 .75 .14 .08],'string','overwrite_flag');
  handles.chk_savedata=uicontrol('style','checkbox','value',0,'parent',handles.pbatchoutputs,'backgroundcolor',bgcolor2,'units','normalized','position'   ,[.13 .6 .15 .1],'string','raw data');
%   handles.chk_savesum=uicontrol('style','checkbox','value',0,'parent',handles.pbatchoutputs,'backgroundcolor',bgcolor2,'units','normalized','position'    ,[.13 .5 .15 .1],'string','pop average');
%   handles.chk_savespikes=uicontrol('style','checkbox','value',0,'parent',handles.pbatchoutputs,'backgroundcolor',bgcolor2,'units','normalized','position' ,[.13 .4 .15 .1],'string','spike times');
%   handles.chk_saveplots=uicontrol('style','checkbox','value',0,'parent',handles.pbatchoutputs,'backgroundcolor',bgcolor2,'units','normalized','position'  ,[.13 .3 .15 .1],'string','plots');
  handles.chk_saveplots=uicontrol('style','checkbox','value',0,'parent',handles.pbatchoutputs,'backgroundcolor',bgcolor2,'units','normalized','position'  ,[.13 .5 .15 .1],'string','plots');
  handles.chk_plottraces=uicontrol('style','checkbox','value',1,'parent',handles.pbatchoutputs,'backgroundcolor',bgcolor2,'units','normalized','position' ,[.38 .6 .17 .1],'string','state variables');
  handles.chk_plotrates=uicontrol('style','checkbox','value',0,'parent',handles.pbatchoutputs,'backgroundcolor',bgcolor2,'units','normalized','position'  ,[.38 .5 .17 .1],'string','raster plots');
  handles.chk_plotspectra=uicontrol('style','checkbox','value',0,'parent',handles.pbatchoutputs,'backgroundcolor',bgcolor2,'units','normalized','position',[.38 .4 .17 .1],'string','power spectrum');
end
if isfield(handles,'edit_scope')
  if ishandle(handles.edit_scope)
    delete(handles.edit_scope);
    delete(handles.edit_variable);
    delete(handles.edit_values);
    delete(handles.btn_simset_delete);
    delete(handles.btn_simset_copy);
  end
  handles = rmfield(handles,{'edit_scope','edit_variable','edit_values','btn_simset_delete','btn_simset_copy'});
end
for i=1:length(study)
  handles.edit_scope(i) = uicontrol('parent',handles.pbatchspace,'units','normalized',...
    'style','edit','position',[.1 .8-.1*(i-1) .2 .08],'backgroundcolor','w','string',study(i).scope,...
    'HorizontalAlignment','left','Callback',sprintf('global cfg; cfg.study(%g).scope=get(gcbo,''string'');',i));
  handles.edit_variable(i) = uicontrol('parent',handles.pbatchspace,'units','normalized',...
    'style','edit','position',[.31 .8-.1*(i-1) .2 .08],'backgroundcolor','w','string',study(i).variable,...
    'HorizontalAlignment','left','Callback',sprintf('global cfg; cfg.study(%g).variable=get(gcbo,''string'');',i));
  handles.edit_values(i) = uicontrol('parent',handles.pbatchspace,'units','normalized',...
    'style','edit','position',[.52 .8-.1*(i-1) .4 .08],'backgroundcolor','w','string',study(i).values,...
    'HorizontalAlignment','left','Callback',sprintf('global cfg; cfg.study(%g).values=get(gcbo,''string'');',i));
  handles.btn_simset_delete(i) = uicontrol('parent',handles.pbatchspace,'units','normalized',...
    'style','pushbutton','fontsize',10,'string','-','callback',{@DeleteSimSet,i},...
    'position',[.06 .8-.1*(i-1) .03 .08]);
  handles.btn_simset_copy(i) = uicontrol('parent',handles.pbatchspace,'units','normalized',...
    'style','pushbutton','fontsize',10,'string','+','callback',{@CopySimSet,i},...
    'position',[.93 .8-.1*(i-1) .03 .08]);
end
% %%%%%%%%%%%%%%%%%%%%%%%%%%%%%%%%%%%%%%%%%%%%%%%%%%%%%%%%%%%%
function DeleteSimSet(src,evnt,index)
global cfg
cfg.study(index) = [];
DrawStudyInfo;
% %%%%%%%%%%%%%%%%%%%%%%%%%%%%%%%%%%%%%%%%%%%%%%%%%%%%%%%%%%%%
function CopySimSet(src,evnt,index)
global cfg
cfg.study(end+1) = cfg.study(index);
DrawStudyInfo;

% %%%%%%%%%%%%%%%%%%%%%%%%%%%%%%%%%%%%%%%%%%%%%%%%%%%%%%%%%%%%
function RunSimStudy(src,evnt)
% Purpose: run simulation batch

% Note on schema for sim notes and history:
% notes(1).id='model2';
% notes(1).date='yyyymmdd-hhmmss';
% notes(1).text='batch sim note...';
% notes(1).changes{1}='E.n: 1 => 2';
% notes(1).changes{2}='+E2: {iNa,iK}';
% notes(1).isbatch = 1;
% notes(1).batch.space(1).scope = '(E,I)';
% notes(1).batch.space(1).variables = 'N';
% notes(1).batch.space(1).values = '[1 2 3]';
% notes(1).model = CURRSPEC;
% CURRSPEC.history(end+1)=notes;

disp('Running sweep varying model parameters...');

global cfg SPEC handles % BACKUPFILE BIOSIMROOT
if isempty(SPEC.populations), return; end
if isempty([cfg.study.scope]) && isempty([cfg.study.variable])
  cfg.study.scope=SPEC.populations(1).label;
  cfg.study.variable='size';
  cfg.study.values=sprintf('[%g]',SPEC.populations(1).size);
end
scope = {cfg.study.scope};
variable = {cfg.study.variable};
values = {cfg.study.values};
dir=get(handles.edit_study_dir,'string');
mem=get(handles.edit_memory_limit,'string');
dt=str2num(get(handles.edit_dt,'string'));
lims=str2num(get(handles.edit_timelimits,'string'));
dsfact=str2num(get(handles.edit_dsfact,'string'));

machine=get(get(handles.rad_machine,'SelectedObject'),'String');
if strcmp(machine,'local')
  cluster_flag = 0;
  set(handles.edit_memory_limit,'visible','off');
  set(handles.text_memory_limit,'visible','off');
  set(handles.chk_parfor_flag,'visible','on');
elseif strcmp(machine,'cluster')
  cluster_flag = 1;
  set(handles.edit_memory_limit,'visible','on');
  set(handles.text_memory_limit,'visible','on');
  set(handles.chk_parfor_flag,'visible','off');
end
nrepeats=str2num(get(handles.edit_repeats,'string'));
set(handles.btn_run_simstudy,'Enable','off'); drawnow
for i=1:nrepeats
  if nrepeats>1
    fprintf('Submitting batch iteration %g of %g...\n',i,nrepeats);
  end

  % Record note
%   if ~isfield(SPEC,'history') || isempty(SPEC.history)
%     id=1;
%   else
%     id=max([SPEC.history.id])+1;
%   end
%   note.id=id;
%   timestamp=datestr(now,'yyyymmdd-HHMMSS');
%   note.date=timestamp;
%   if strcmp(machine,'local')
%     note.text=sprintf('%s BATCH: t=[%g %g], dt=%g. ',machine,lims,dt);
%   else
%     note.text=sprintf('%s BATCH: t=[%g %g], dt=%g. ',machine,lims,dt);% study_dir=%s',machine,dir);
%   end
%   tmp=SPEC;
%   if isfield(tmp.model,'eval')
%     tmp.model=rmfield(tmp.model,'eval');
%   end
%   if isfield(tmp,'history')
%     tmp = rmfield(tmp,'history');
%   end
%   if id>1 && isequal(SPEC.history(end).spec.model,SPEC.model)
%     note.id=id-1;
%     note.spec=tmp;
%     note.changes={};
%   else
%     note.spec=tmp;
%     note.changes={'changes made'};
%   end
%   note.isbatch=1;
%   note.batch.space=cfg.study;
%   note.batch.study_dir = dir;
%   note.batch.machine = machine;
%   % update controls
%   s=get(handles.lst_notes,'string');
%   v=get(handles.lst_notes,'value');
%   s={s{:} num2str(note.id)};
%   v=[v length(s)];
%   set(handles.lst_notes,'string',s,'value',v);
%   set(handles.edit_notes,'string','');
%   note.batch.savedata = get(handles.chk_savedata,'value');
%   if id==1
%     SPEC.history = note;
%   else
%     SPEC.history(end+1) = note;
%   end
%   UpdateHistory;
%   tmpspec=rmfield(SPEC,'history');

  % Prepare 'vary'
  values=cellfun(@eval,values,'uni',0);
  vary=cat(1,scope,variable,values)';

  % Prepare plot options
  if cluster_flag || get(handles.chk_saveplots,'value')
    % prepare plot_functions and plot_options according to plot checkboxes
    plot_functions={};
    plot_options={};
    if get(handles.chk_plottraces,'value')
      plot_functions{end+1}=@dsPlot;
      plot_options{end+1}={'plot_type','waveform'};
    end
    if get(handles.chk_plotrates,'value')
      plot_functions{end+1}=@dsPlot;
      plot_options{end+1}={'plot_type','raster'};
    end
    if get(handles.chk_plotspectra,'value')
      plot_functions{end+1}=@dsPlot;
      plot_options{end+1}={'plot_type','power'};
    end
  else
    plot_functions=[];
    plot_options=[];
  end

  % Submit simulation batch
%   if cluster_flag
%     warndlg('Submitting sweep to SGE cluster. Check study_dir/plots and study_dir/data for results.');
%   else
%     warndlg('Running sweep locally. Check Command Window for status. Plots will pop up here when simulations are finished.');
%   end
  [data,studyinfo] = dsSimulate(SPEC,'vary',vary,'dt',dt,'study_dir',dir,'memory_limit',mem,...
    'tspan',lims,'downsample_factor',dsfact,'cluster_flag',cluster_flag, ...
    'save_flag',get(handles.chk_savedata,'value'),'verbose_flag',1,...
    'overwrite_flag',get(handles.chk_overwrite,'value'),'solver',get(handles.edit_solver,'string'),...
    'plot_functions',plot_functions,'plot_options',plot_options,...
    'parfor_flag',get(handles.chk_parfor_flag,'value'),'mex_flag',get(handles.chk_mex_flag,'value'));
    %'addpath',fullfile(BIOSIMROOT,'matlab'), 'timestamp',timestamp,...
    %'savepopavg_flag',get(handles.chk_savesum,'value'),'savespikes_flag',get(handles.chk_savespikes,'value'),...

    if ~cluster_flag
      % plot data according to plot checkboxes
      if get(handles.chk_plottraces,'value')
        dsPlot(data,'plot_type','waveform');
      end
      if get(handles.chk_plotrates,'value')
        dsPlot(data,'plot_type','raster');
      end
      if get(handles.chk_plotspectra,'value')
        dsPlot(data,'plot_type','power');
      end
    end

%   clear tmpspec
%   if isempty(rootoutdir)
%     note.batch.rootoutdir = {};
%   else
%     note.batch.rootoutdir = rootoutdir{1};
%   end
%   if id==1
%     SPEC.history = note;
%   else
%     SPEC.history(end+1) = note;
%   end
%   UpdateHistory;
end
set(handles.btn_run_simstudy,'Enable','on');
% autosave
% if 1
%   spec=SPEC;
%   save(BACKUPFILE,'spec');
% end

%%%%%%%%%%%%%%%%%%%%%%%%%%%%%%%%%%%%%%%%%%%%%%%%%%%%%%%%%%%%%%%%%%%%%%%%%%%
% function SPEC=ApplyPopulationParameters(spec)
% % apply global population parameters to pop-specific mechanism equations
% fields={'populations','connections'};
% % update population and connection mechanism lists
% for f=1:length(fields)
%   object=fields{f};
%   for i=1:length(spec.(object))
%     for j=1:length(spec.(object)(i).mechanism_list)
%       if ~isempty(spec.(object)(i).parameters)
%         % approach: set key=val for all keys in eqns
%         eqns=spec.(object)(i).mechanisms(j).equations;
%         keys=spec.(object)(i).parameters(1:2:end);
%         vals=spec.(object)(i).parameters(2:2:end);
%         % get list of parameters/variables/functions in population equations
%         words=unique(regexp(eqns,'[a-zA-Z]+\w*','match'));
%         % find words in user-supplied parameters (keys)
%         found_words=words(ismember(words,keys));
%         if ~isempty(found_words)
%           for ff=1:length(found_words)
%             found_word=found_words{ff};
%             % new parameter assignment
%             precision=8; % number of digits allowed for user-supplied values
%             found_value=toString(vals{strcmp(found_word,keys)},precision);
%             rep=sprintf(' %s=%s;',found_word,found_value);
%             % replace old parameter assignment in the middle of equations
%             pat=['([^\w]{1})' found_word '\s*=\s*\w+;']; % find in the middle
%             eqns=regexprep(eqns,pat,['$1' rep]);
%             % replace old parameter assignment at the beginning of equations
%             pat=['^' found_word '\s*=\s*\w+;']; % find at the beginning
%             eqns=regexprep(eqns,pat,rep);
%           end
%         end
%         spec.(object)(i).mechanisms(j).equations=eqns;
%         % remove global population parameters: spec.(object)(#).parameters=[];
%         spec.(object)(i).parameters=[];
%       end
%     end
%   end
% end
```
