## Supplemental File 1 for "A biophysical model of striatal microcircuits suggests delta/theta-rhythmically interleaved gamma and beta oscillations mediate periodicity in motor control": ds2mdd.m

```
function xp = ds2mdd(data,merge_covaried_axes,merge_sparse_axes,varargin)
    % Convert DynaSim data structure to xp format

    data = dsCheckData(data, varargin{:});
    
    if nargin < 2
        merge_covaried_axes = true;
    end
    
    if nargin < 3
        merge_sparse_axes = true;
    end

    if isempty(data)
      error('Input data is empty');
    end
    
    if ~isstruct(data)
      error('Input data must be a struct');
    end

% % % % % % % % % % % % % % %  Merge data varied statements if necessary % % % % %   
    if merge_covaried_axes && isfield(data(1),'varied')
        % Remove any data in data(1...N) that is empty (e.g. skipped by
        % the simulator)
        labels = data(1).labels;
        inds = arrayfun(@(s) ~isempty(s.(labels{1})),data);
        data = data(inds);
        

        
        % Identified covaried axes (note; this will fail if 
        [Abasis,Abasisi, Asubs] = dsGetLinearIndependentDs(data);
        
        gt1 = cellfun(@(x) length(x) > 1, Asubs);  % Identified all linked indices with at least 2 varieds
        Asubs = Asubs(gt1);                  % Only perform the merge if there are at least 2 varieds to merge!
        
        

        % Merge eached linked_ind into a single varied statement
        vary_labels = data(1).varied; % data(1).simulator_options.vary;
        Nlinked = length(Asubs);
        variedname_merged = cell(1,Nlinked);
        varied_vals = cell(1,Nlinked);
        for j = 1:Nlinked
            [data, variedname_merged{j}, varied_vals{j} ] = dsMergeVarieds(data,vary_labels(Asubs{j}));
        end
        
        % Automerge any additional dimensions based on analysis of
        % sparseness
        
    end
    
    if merge_sparse_axes && isfield(data(1),'varied')
        [data, variedname_merged, varied_vals ] = dsAutoMergeVarieds(data);
    end
    
% % % % % % % % % % % % % % % Merging is complete % % % % % % % %
    
    % Extract the data in a linear table format
    [data_table,column_titles,time] = dsData2Table (data);

    % % Preview the contents of this table
    % %     Note: We cannot make this one big cell array since we want to allow
    % %     axis labels to be either strings or numerics.
    % previewTable(data_table,column_titles);

    % Import the linear data into an MDD object
    xp = MDD;
    X = data_table{1};                          % X holds the data that will populate the multidimensional array. Must be numeric or cell array.
    axislabels = data_table(2:end);             % Each entry in X has an associated set of axis labels, which will define its location in multidimensional space. **Must be numeric or cell array of chars only**
    xp = xp.importDataTable(X,axislabels);
    xp = xp.importAxisNames(column_titles(2:end));  % There should be 1 axis name for every axis, of type char.

    % Store metadata info
    meta = struct;
    meta.datainfo(1:2) = MDDAxis;
    meta.datainfo(1).name = 'time(ms)';
    meta.datainfo(1).values = time;
    meta.datainfo(2).name = 'cells';
        cell_names = [1:max(cellfun(@(x) size(x,2),xp.data(:)))];
        cell_names_str = cellfunu(@(s) ['Cell ' num2str(s)], num2cell(cell_names));
    meta.datainfo(2).values = cell_names_str;
    meta.dynasim.labels = data(1).labels;
    meta.dynasim.model = data(1).model;
    meta.dynasim.simulator_options = data(1).simulator_options;
    meta.dynasim.time = data(1).time;
    if isfield(data(1),'varied')
        meta.dynasim.varied = data(1).varied;
    else
        % For case when nothing varied, insert some dummy data
        meta.dynasim.varied = {'Varied1'};
    end
    xp.meta = meta;
    clear meta
    
    
    % Adding pre-merged info so we can un-merge it later if needed!
    if merge_covaried_axes && isfield(data(1),'varied')
%         % This does not work properly when both merge_covaried_axes and
%         % merge_sparse_axes are true. Disabling for now.
%         for j = 1:length(variedname_merged)
%             ax_ind = xp.findaxis(variedname_merged{j});
%             xp.axis(ax_ind).axismeta.premerged_names = vary_labels(Asubs{j});
%             
%             var = varied_vals{j};
%             var2 = convert_cell2D_to_nested1D(var);
%             xp.axis(ax_ind).axismeta.premerged_values = var2;
%             
%         end
    end
end

function var2 = convert_cell2D_to_nested1D(var)
    for k = 1:size(var,2)
        var2{k} = cell2mat(var(:,k));
    end
end
```
