## Supplemental File 1 for "A biophysical model of striatal microcircuits suggests delta/theta-rhythmically interleaved gamma and beta oscillations mediate periodicity in motor control": dsAll2mdd.m

```
function [xp,is_image] = dsAll2mdd(data,varargin)

if isempty(data)
  error('Input data is empty');
end

if ~isfield(data,'plot_files')      % Standard DynaSim data structure

    % Check inputs
    data=dsCheckData(data, varargin{:});
      % note: calling dsCheckData() at beginning enables analysis/plotting functions to
      % accept data matrix [time x cells] in addition to DynaSim data structure.


    % Convert input data to MDD
    xp = ds2mdd(data);
    is_image = 0;
else                            % Structure of links to plots

    % Convert input data to MDD
    data_img=data;
    xp = dsImg2mdd(data_img);
    
    is_image = 1;

end
```
