## Supplemental File 1 for "A biophysical model of striatal microcircuits suggests delta/theta-rhythmically interleaved gamma and beta oscillations mediate periodicity in motor control": dsAnalyzeStudy.m

```
function [results,studyinfo] = dsAnalyzeStudy(data,func,varargin)
%dsAnalyzeStudy - Apply an analysis function to DynaSim data, optionally saving data
%
% Apply the same user-specified analysis function to each element of data
% structure. intended for use with results from simulation studies varying some
% aspect of the model or inputs.
%
% Usage:
%   [results,studyinfo]=dsAnalyzeStudy(data,func,'option1',value1)
%
% Inputs:
%   - data: DynaSim data structure with one or more elements
%     - also accepted: data file name, list of data files, studyinfo structure,
%         study_dir, or studyinfo file
%   - func: function handle pointing to analysis function (or cell array of
%       function handles)
%   - options: key/value pairs passed on to the analysis function
%
% Outputs:
%   - results: array of structures returned by the analysis function
%
% TODO: annotate figures with data set-specific modifications
%
% See also: dsSimulate, dsCalcFR
% 
% Author: Jason Sherfey, PhD <jssherfey@gmail.com>
% Copyright (C) 2016 Jason Sherfey, Boston University, USA

% check inputs
options=dsCheckOptions(varargin,{...
  'analysis_prefix','study_analysis',[],...
  'save_data_flag',0,{0,1},...
  'detailed_names_flag',0,{0,1},...
  'studyinfo',[],[],...
  'downsample_factor',1,[],...    % downsampling applied before analysis
  },false);

% load data if input is not a DynaSim data structure
if ~(isstruct(data) && isfield(data,'time'))
  % this is a data file, list of data files, studyinfo structure, study_dir, or studyinfo file
  [data,studyinfo]=dsImport(data,varargin{:}); % load all data in study
else
  studyinfo=dsCheckStudyinfo([], varargin{:});
end

% studyinfo.base_simulator_options (contains study_dir, etc)
% dsCreateBatch
% dsSetupStudy

if ~iscell(func)
  % convert func to cell array of function handles
  func={func};
end
for i=1:length(func)
  if ~isa(func{i},'function_handle')
    error('the second argument must be a function handle (or cell array of them) for the desired analysis function.');
  end
end
data=dsCheckData(data, varargin{:});

% pass each element of data to the analysis function
for i=1:length(data)
  for j=1:length(func)
  % apply analysis functions
    results(i)=feval(func{j},data(i),varargin{:});
  end
end

% NOTE: plots must display detailed info if not in filename.
% loop over results (k):
% if ishandle(results(k)) && options.detailed_names_flag==0
%   % todo: add annotations if necessary
% end

% TODO: save results of analysis and/or plots
if options.save_data_flag
  % possibly: get filename from studyinfo.analysis(k).data_file ...
  if options.detailed_names_flag % create filename with parameter info
    % outfile=... k<-options.studyinfo.base_data_files & options.studyinfo.simulations(k).modifications...)
  else
    % outfile=...
  end
  % save(outfile,'results','-v7.3');
end
```
