## Supplemental File 1 for "A biophysical model of striatal microcircuits suggests delta/theta-rhythmically interleaved gamma and beta oscillations mediate periodicity in motor control": dsApplyModifications.m

```
function [output,modifications] = dsApplyModifications(model, modifications, varargin)
%DSAPPLYMODIFICATIONS - Apply modifications to DynaSim specification or model structure
%
% dsApplyModifications returns the same kind of structure with
% modifications applied. In all cases it first modifies the specification
% (model.specification if input is a model structure). Then it returns
% the modified specification or regenerates the model using the new
% specification.
%
% Inputs:
%   - model: DynaSim model or specification structure
%     - see dsCheckModel and dsCheckSpecification for details
%   - modifications: modifications to make to specification structure
%       {X,Y,Z; X,Y,Z; ...}
%       X = population name or connection source->target
%       Y = thing to modify ('name', 'size', or parameter name)
%       set Y=Z if Y = name, size, or value
%       Note: (X1,X2) or (Y1,Y2): modify these simultaneously in the same way
%       Note: Z can be a scalar, row vector, column vector, or matrix. Columns
%       of Z are applied across items Y1, Y2, etc (e.g. parameters); rows of
%       Z are applied to X1, X2, etc (e.g. population names). See examples
%       in dsVary2Modifications.
%
% Outputs:
%   - TODO
%
% Examples:
%   - modifying population size and parameters:
%       modifications={'E','size',5; 'E','gNa',120};
%       model=dsApplyModifications(model,modifications);
%
%   - modifying mechanism_list:
%       m=dsApplyModifications('dv/dt=10+@current; {iNa,iK}',...
%                            {'pop1','mechanism_list','-iNa'});
%       m.populations.mechanism_list
%       m=dsApplyModifications('dv/dt=10+@current; {iNa,iK}',...
%                            {'pop1','mechanism_list','+iCa'});
%       m.populations.mechanism_list
%       m=dsApplyModifications('dv/dt=10+@current; {iNa,iK}',...
%                            {'pop1','mechanism_list','+(iCa,iCan,CaBuffer)'});
%       m.populations.mechanism_list
%
%   - modifying equations (using special "cat()" operator or direct substitution)
%       m=dsApplyModifications('dv/dt=10+@current; {iNa,iK}',...
%                            {'pop1','equations','cat(dv/dt,+I)'});
%       m.populations.equations
%       m=dsApplyModifications('dv/dt=I(t)+@current; I(t)=10; {iNa,iK}',...
%                            {'pop1','equations','cat(I(t),+sin(2*pi*t))'});
%       m.populations.equations
%       m=dsApplyModifications('dv/dt=I(t)+@current; I(t)=10; {iNa,iK}',...
%                            {'pop1','equations','dv/dt=10+@current'});
%       m.populations.equations
%       m.populations.mechanism_list
%
%   - modifying equations with reserved keywords "ODEn" and "FUNCTIONn"
%     - Note:
%       'ODEn' = reserved keyword referencing the n-th ODE in equations
%       'ODE' = aliases ODE1
%       similarly: 'FUNCTIONn' and 'FUNCTION'
%
%       m=dsApplyModifications('dv/dt=10+@current; {iNa,iK}',...
%                            {'pop1','equations','cat(ODE,+I)'});
%       m.populations.equations
%       m=dsApplyModifications('dv/dt=10+@current; du/dt=-u; {iNa,iK}',...
%                            {'pop1','equations','cat(ODE2,+I)'});
%       m.populations.equations
%       m=dsApplyModifications('dv/dt=I(t)+@current; I(t)=10; {iNa,iK}',...
%                            {'pop1','equations','cat(FUNCTION,+sin(2*pi*t))'});
%       m.populations.equations
%
% See also: dsGenerateModel, dsSimulate, dsVary2Modifications
%
% Author: Jason Sherfey, PhD <jssherfey@gmail.com>
% Copyright (C) 2016 Jason Sherfey, Boston University, USA

%% localfn output
if ~nargin
  output = localfunctions; % output var name specific to this fn
  return
end

%% auto_gen_test_data_flag argin
options = dsCheckOptions(varargin,{'auto_gen_test_data_flag',0,{0,1}},false);
if options.auto_gen_test_data_flag
  varargs = varargin;
  varargs{find(strcmp(varargs, 'auto_gen_test_data_flag'))+1} = 0;
  varargs(end+1:end+2) = {'unit_test_flag',1};
  argin = [{model},{modifications}, varargs]; % specific to this function
end

%%
% check for modifications
if isempty(modifications)
  % nothing to do
  output = model;
  return;
end

% check input type
if ~isfield(model,'state_variables')
  ismodel = 0;
else
  ismodel = 1;
end

% check specification
if ismodel
  specification = dsCheckSpecification(model.specification, varargin{:});
else
  specification = dsCheckSpecification(model, varargin{:});
end

% update specification with whatever is in modifications
modifications = dsStandardizeModifications(modifications,specification,varargin{:});
% if ismodel % TODO: test this
  specification = modify_specification(specification,modifications,varargin{:});
% end

% update model if input was a model structure
if ismodel
  output = dsGenerateModel(specification);
else
  output = specification;
end


%% auto_gen_test_data_flag argout
if options.auto_gen_test_data_flag
  argout = {output, modifications}; % specific to this function

  dsUnitSaveAutoGenTestData(argin, argout);
end

end


%% Local Fn
function spec = modify_specification(spec,mods, varargin)
%% auto_gen_test_data_flag argin
options = dsCheckOptions(varargin,{'auto_gen_test_data_flag',0,{0,1}},false);
if options.auto_gen_test_data_flag
  varargs = varargin;
  varargs{find(strcmp(varargs, 'auto_gen_test_data_flag'))+1} = 0;
  varargs(end+1:end+2) = {'unit_test_flag',1};
  argin = [{spec},{mods}, varargs]; % specific to this function
end

precision=8; % number of digits allowed for user-supplied values
predefined_variables={'name','size','parameters','mechanism_list','equations'};
pop_names={spec.populations.name};
if ~isempty(spec.connections)
  con_names=arrayfun(@(x)[x.source '->' x.target],spec.connections,'uni',0);
else
  con_names=[];
end

% loop over modifications to apply
for i=1:size(mods,1)
  obj=mods{i,1}; % population name or connection source-target
  fld=mods{i,2}; % population name, size, or parameter name

  if ~ischar(obj)
    error('modification must be applied to population name or connection source-target');
  end

  if ~ischar(fld) %|| ~ismember(fld,{'name','size','parameters','mechanism_list','equations'})
    error('modification must be applied to population ''name'',''size'',or a parameter referenced by its name');
  end

  val=mods{i,3}; % value for population name or size, or parameter to modify
  if ismember(obj,pop_names)
    type='populations';
    names=pop_names;
    index=ismember(names,obj);
  elseif ismember(obj,con_names)
    type='connections';
    names=con_names;
    index=ismember(names,obj);
  elseif any(strfind(obj,'->')) && strcmp(fld,'mechanism_list')
    type='connections';
    names=con_names;
    if isempty(spec.(type))
      index=1;
    else
      index=length(spec.(type))+1;
    end
  else
    warning('name of object to modify not found in populations or connections.');
    continue
  end

  if strcmp(fld,'mechanism_list')
    % support --
    % 'E'    'mechanism_list'    '(iNa,iK)'
    % 'E'    'mechanism_list'    '-(iNa,iK)'
    % 'E'    'mechanism_list'    '+(iK)'
    % 'E'    'mechanism_list'    '+iK'
    % 'E'    'mechanism_list'    'iK'

    elems=regexp(val,'[\w@]+','match');

    if strcmp(val(1),'+')
      % add mechanisms to existing list
      if index>length(spec.(type))
        if strcmp(type,'connections')
          % add direction
          spec.(type)(index).direction=obj;
        end
        spec.(type)(index).mechanism_list=elems;
      else
        spec.(type)(index).mechanism_list=unique_wrapper(cat(2,spec.(type)(index).mechanism_list,elems),'stable');
      end
    elseif strcmp(val(1),'-')
      % remove mechanisms from existing list
      spec.(type)(index).mechanism_list=setdiff(spec.(type)(index).mechanism_list,elems,'stable');
    else
      % redefine mechanism list
      spec.(type)(index).mechanism_list=elems;
    end
  elseif strcmp(fld,'equations') && ~isempty(regexp(val,'^cat(','once'))
    % process special case: cat(TARGET,EXPRESSION)
    eqns=spec.(type)(index).equations;
    args=regexp(val,'cat\((.+)\)','tokens','once');
    ind=find(args{1}==',',1,'first');
    target=args{1}(1:ind-1);
    expression=args{1}(ind+1:end);
%     args=regexp(args{1},',','split');
%     target=args{1};
%     expression=args{2};
    % support keywords: ODEn, ODE=ODE1, FUNCTIONn, FUNCTION=FUNCTION1
    if strncmp('ODE',target,3)
      % support target = ODEn and ODE=ODE1
      % replace target by n-th ODE LHS
      lines=cellfun(@strtrim,strsplit(eqns,';'),'uni',0); % split equations into statements
      lines=lines(~cellfun(@isempty,lines)); % eliminate empty elements
      pattern='^((\w+'')|(d\w+/dt))\s*='; % pattern for ODEs
      inds=regexp(lines,pattern,'once'); % indices to ODE statements
      inds=find(~cellfun(@isempty,inds));
      % get index to the ODE statement to modify
      if strcmp(target,'ODE')
        ind=inds(1);
      else
        n=str2num(target(4:end));
        ind=inds(n);
      end
      % get LHS of ODE
      %LHS=regexp(lines{ind},'^(.+)=','tokens','once');
      LHS=regexp(lines{ind},'^([^=]+)=','tokens','once');
      target=LHS{1};
    elseif strncmp('FUNCTION',target,8)
      % support target = FUNCTIONn and FUNCTION=FUNCTION1
      % replace target by n-th FUNCTION LHS
      lines=cellfun(@strtrim,strsplit(eqns,';'),'uni',0); % split equations into statements
      lines=lines(~cellfun(@isempty,lines)); % eliminate empty elements
      pattern='^\w+\([a-zA-Z][\w,]*\)\s*='; % pattern for functions
      inds=regexp(lines,pattern,'once'); % indices to function statements
      inds=find(~cellfun(@isempty,inds));

      % get index to the function statement to modify
      if strcmp(target,'FUNCTION')
        ind=inds(1);
      else
        n=str2num(target(9:end));
        ind=inds(n);
      end
      % get LHS of ODE
      %LHS=regexp(lines{ind},'^(.+)=','tokens','once');
      LHS=regexp(lines{ind},'^([^=]+)=','tokens','once');
      target=LHS{1};
    end
    % add escape character for using regular expression to match function statements
    target=strrep(target,'(','\(');
    target=strrep(target,')','\)');

    % modify equations
    old=regexp(eqns,[target '\s*=[^;]+'],'match');
    if ~isempty(old)
      eqns=strrep(eqns,old{1},[old{1} expression]);
      spec.(type)(index).equations=eqns;
    end
  elseif ismember(fld,predefined_variables) % not a single parameter to modify
    spec.(type)(index).(fld)=val;
    if strcmp(type,'populations') && strcmp(fld,'name')
      % update name in connections
      for j=1:length(spec.connections)
        if strcmp(pop_names{index},spec.connections(j).source)
          spec.connections(j).source=val;
        end

        if strcmp(pop_names{index},spec.connections(j).target)
          spec.connections(j).target=val;
        end
      end
    end
  else % modify a single parameter in the populations.parameters cell array
    param_names=spec.(type)(index).parameters(1:2:end);
    
    if isempty(spec.(type)(index).parameters)
      % no parameters set; start cell array of parameters
      spec.(type)(index).parameters={fld,val};
    elseif ismember(fld,param_names)
      % parameter found in list; update its value
      val_pos=2*find(ismember(param_names,fld));
      spec.(type)(index).parameters(val_pos)={val};
    else
      % parameter not in existing list; append to end
      spec.(type)(index).parameters{end+1}=fld;
      spec.(type)(index).parameters{end+1}=val;
    end
  end
end

% todo: split X.MECH, set (type,index) from X, store {MECH.fld,val} in .parameters

%% auto_gen_test_data_flag argout
if options.auto_gen_test_data_flag
  argout = {spec}; % specific to this function

  dsUnitSaveAutoGenTestDataLocalFn(argin, argout); % localfn
end

end
```
