## Supplemental File 1 for "A biophysical model of striatal microcircuits suggests delta/theta-rhythmically interleaved gamma and beta oscillations mediate periodicity in motor control": dsAutoMergeVarieds.m

```
function [data, variedname_merged, varied_vals ] = dsAutoMergeVarieds(data,strategy,verbose_on,varargin)
% [data_new, variedname_merged, varied_vals ] = mergeVarieds(data,varied_fields)
%
% Need to write this description.
% 
% % % % % % % % % % % % % % % % % % % % % 
% 
% A1=[1,3,1];A2=[1,5,2]; A3=[2,3,4];
% B1=[6,2,9];B2=[4,5,1]; B3=[1,2,5];
% M = [A1 B1 ; A2 B1 ; A3 B1 ; 
% A1 B2; A2 B2; A3 B2;
% A1 B3; A2 B3; A3 B3];

% % % % % % % % % % % % % % % % % % % % % 

% auto_gen_test_data_flag argin
options = dsCheckOptions(varargin,{'auto_gen_test_data_flag',0,{0,1}},false);
if options.auto_gen_test_data_flag
    varargs = varargin;
    varargs{find(strcmp(varargs, 'auto_gen_test_data_flag'))+1} = 0;
    varargs(end+1:end+2) = {'unit_test_flag',1};
end

    maxiter = 10000;
    success_thresh = 0.5;
    variedname_merged = {};
    varied_vals = {};
    if nargin < 3; verbose_on = false; end
    
% % % % % % % % % % % % 
% Add in section for pre-screening for linearly depndence as well
% % % % % % % % % % % % 

% Build vary_parms - cell array of varied params (sims x parameters)
N = length(data);
vary_labels = data(1).varied; % data(1).simulator_options.vary;
Nvarieds = length(vary_labels);
for i = 1:N
    for j = 1:Nvarieds
        vary_params{i,j} = data(i).(vary_labels{j});
    end
end

% Convert everything to strings for easier analysis
vary_params = all2str(vary_params);

percent_full = getpercentfull(vary_params);
if percent_full > success_thresh; return; end

[cols2merge] = find_shortest_mergelist(vary_params,success_thresh,maxiter);  % 

if isempty(cols2merge); cols2merge = 1:size(vary_params,2); end

% Now, see if it is possible to subdivide the merged list
cols_list{1} = cols2merge;
cols_list = subdivide_ind_list(vary_params,cols_list,success_thresh,maxiter);

% Merge eached linked_ind into a single varied statement
vary_labels = data(1).varied; % data(1).simulator_options.vary;
Nlinked = length(cols_list);
variedname_merged = cell(1,Nlinked);
varied_vals = cell(1,Nlinked);
for j = 1:Nlinked
    [data, variedname_merged{j}, varied_vals{j} ] = dsMergeVarieds(data,vary_labels(cols_list{j}));
end

% auto_gen_test_data_flag argout
if options.auto_gen_test_data_flag
    argout = {linked_indices, non_linked_indices}; % specific to this function
    
    dsUnitSaveAutoGenTestDataLocalFn(argin, argout); % localfn
end


end

% % % % % % % % % % % % % % % % % % % % % % % % % % % % % % % 
% % % % % % % % % % % % Main subfunctions % % % % % % % % % % 
% % % % % % % % % % % % % % % % % % % % % % % % % % % % % % % 
function [cols2merge_out] = find_shortest_mergelist(vary_params,success_thresh,maxiter)

%     maxiter = 10000;
%     success_thresh = 0.999;

    if ~ismatrix(vary_params); error('vary_params cell array must be MxN');end

    sz = size(vary_params);

    Nparams = sz(2);

    % Loop through various options
    count = 0;
    cols2merge_out = [];
    for i = 2:Nparams-1
        b = nchoosek(Nparams,i);        % Number of possible choices
        C = nchoosek(1:Nparams,i);      % Combinations
        for j = 1:b
            count = count + 1;
            cols2merge = C(j,:);
            vary_merged = mergevary(vary_params,cols2merge);
            percent_full = getpercentfull(vary_merged);
            if percent_full > success_thresh; cols2merge_out = cols2merge; return; end
            if count > maxiter ; cols2merge_out = []; return; end

        end
    end

end

function cols_list = subdivide_ind_list(vary_params,cols_list,success_thresh,maxiter)

%     maxiter = 10000;
%     success_thresh = 0.999;
    
    ind_last = cols_list{end};
    Nlast = length(ind_last);
    if Nlast < 4; return; end       % We can't up anything less than 4 columns, since the smallest grouping we can have is 2 (e.g. 3 columns would divide into 2 and 1; but can't merge 1 column)
    
    count = 0;
    for i = 2:floor(Nlast/2)  % If Nlast it 9, only go up to 4 since choosing 4 will implicitly choose 5 leftover
        b = nchoosek(Nlast,i);
        C = nchoosek(1:Nlast,i);
        for j = 1:b
            count = count + 1;
            inds2merge1 = C(j,:);
            inds2merge2 = setxor(1:Nlast,inds2merge1);                                                              % Get complement of chosen inds (e.g. unchosen columns) (see https://www.mathworks.com/matlabcentral/newsreader/view_thread/45631)
            colslast1 = ind_last(inds2merge1);
            colslast2 = ind_last(inds2merge2);
            vary_merged = mergevary(vary_params,cols_list{1:end-1},colslast1,colslast2);     % Merge columns as needed (note: need to convert indices to be in terms of vary_params)
            percent_full = getpercentfull(vary_merged);
            if percent_full > success_thresh
                cols_list{end} = inds2merge1;
                cols_list{end+1} = inds2merge2;
                cols_list = subdivide_ind_list(vary_params,cols_list,success_thres,maxiter);    % Recursive call (see if we can subdivide it further).
                return;
            end
            if count > maxiter ; cols2merge_out = []; warning('Aborting: Exceeded maximum iterations; consider increasing maxiter '); return; end
        end
    end

end

% % % % % % % % % % % % % % % % % % % % % % % % % % % % % % % 
% % % % % % % % % % Supporting subfunctions % % % % % % % % % 
% % % % % % % % % % % % % % % % % % % % % % % % % % % % % % % 


function vary_params = all2str(vary_params)
    % Convert all vary_params from numerics to strings
    for i = 1:numel(vary_params)
        if isnumeric(vary_params{i}); vary_params{i} = num2str(vary_params{i});
        elseif ischar(vary_params{i}); % Good
        else
            error('vary_param entries must be of type numeric or char');
        end
    end
end


function out = mergevary(in,varargin)

    merge_inds_cell = varargin;
    
    sz = size(in);
    Ncols = sz(2);
    
    out = in;
    for i = 1:length(merge_inds_cell)
        out = mergevary_sub(out,merge_inds_cell{i});
    end
    
    % Discard cols2merge(2:end), which have been merged into cols2merge(1)
    ci = true(1,Ncols);
    for i = 1:length(merge_inds_cell)
        cols_curr = merge_inds_cell{i};
        ci(cols_curr(2:end)) = false;
    end
    out = out(:,ci);    

end


function out = mergevary_sub(in,cols2merge)
    if length(cols2merge) < 2; error('Must supply at least 2 cols to merge');
    end
    
    sz = size(in);
    Nrows = sz(1);
    
    out = in;
    for i = 1:Nrows
        out{i,cols2merge(1)} = cat_with_underscores(in(i,cols2merge));
    end

end


function str_out = cat_with_underscores(cellstr_in)
    % Takes in a cell array of chars and concatenates them together with
    % underscores separating the original divisions between cells. E.g.
    % {'cat','dog'} becomes 'cat_dog'

    temp = vertcat(cellstr_in(:)', repmat({'_'},1,length(cellstr_in)));
    temp = temp(:)';
    str_out = horzcat(temp{1:end-1});
end

function percent_full = getpercentfull(vary_merged)

    sz = size(vary_merged);

    Nsims = sz(1);
    Nparams = sz(2);
    vmu = cell(1,Nparams);
    for j = 1:Nparams
        vmu{j} = uniqueCellGeneralized(vary_merged(:,j));
    end
    Nuniq = cellfun(@length,vmu);
    percent_full = Nsims / prod(Nuniq);
end
```
