## Supplemental File 1 for "A biophysical model of striatal microcircuits suggests delta/theta-rhythmically interleaved gamma and beta oscillations mediate periodicity in motor control": dsCalcACF.m

```
function data = dsCalcACF(data, varargin)
%CALCACF - Calculate the autocorrelation function.
%
% Usage:
%   data = dsCalcACF(data,'option',value)
%
% Inputs:
%   - data: DynaSim data structure (see dsCheckData)
%   - options:
%     'variable'         : name of field containing data on which to calculate
%                          ACFs (default: *_spikes or first variable in data.labels)
%     'threshold'        : scalar threshold value for detecting events (default: 0)
%     'exclude_data_flag': whether to remove simulated data from result
%                          structure (default: 0)
%     'muaSmearTimeWidth': gaussian convolution smearing in time of MUA spikes
%                          for ACF (default: 10)
%     'output_suffix'    : suffix to attach to output variable names (default: '')
%
% Outputs:
%   - data: data structure with ACFs [ms] in .variable_ACF
%
% Notes:
%   - "variable" can be specified as the name of a variable listed in
%     data.labels, a cell array of string listing variable names, or as a
%     regular expression pattern for identifying variables to process.
%     See dsSelectVariables for more info on supported specifications.
%
%   - DynaSim spike monitor returns spike data in variables *_spikes.
%     - e.g., `data=dsSimulate('dv/dt=@current+10; {iNa,iK}; monitor v.spikes');`
%       returns spikes in data.pop1_v_spikes (where 'pop1' is the default
%       population name if not specified by the user).
%
% Examples:
%   s.populations(1).name='E';
%   s.populations(1).equations='dv/dt=@current+10; {iNa,iK}; v(0)=-65';
%   s.populations(2).name='I';
%   s.populations(2).equations='dv/dt=@current+10; {iNa,iK}; v(0)=-65';
%   data=dsSimulate(s);
%   data=dsCalcACF(data,'variable','*_v');
%   data % contains ACFs for E and I pops in .E_v_ACF and .I_v_ACF.
%
% See also: dsPlotFR, dsAnalyzeStudy, dsSimulate, dsCheckData, dsSelectVariables

%% 1.0 Check inputs
options=dsCheckOptions(varargin,{...
  'variable','',[],...
  'threshold',1e-5,[],... % slightly above zero in case variable is point process *_spikes {0,1}
  'exclude_data_flag',0,{0,1},...
  'numLags',1000,[],...
  'muaSmearTimeWidth',10,[],...
  'output_suffix','',[],...
  'auto_gen_test_data_flag',0,{0,1},...
  },false);


%% auto_gen_test_data_flag argin
if options.auto_gen_test_data_flag
  varargs = varargin;
  varargs{find(strcmp(varargs, 'auto_gen_test_data_flag'))+1} = 0;
  varargs(end+1:end+2) = {'unit_test_flag',1};
  argin = [{data}, varargs]; % specific to this function
end

data = dsCheckData(data, varargin{:});
% note: calling dsCheckData() at beginning enables analysis function to
% accept data matrix [time x cells] in addition to DynaSim data structure.

if numel(data)>1
  % use dsAnalyzeStudy to recursively call dsCalcACF on each data set
  data=dsAnalyzeStudy(data,@dsCalcACF,varargin{:});
  return;
end

% time info
time = data.time;
dt = time(2)-time(1);
ntime=length(time);

% set defaults
% default variable to process
if isempty(options.variable)
  if any(~cellfun(@isempty,regexp(data.labels,'_spikes$')))
    % use results from DynaSim spike monitor
    options.variable=data.labels(~cellfun(@isempty,regexp(data.labels,'_spikes$')));
    if length(options.variable)==1 % store in string
      options.variable=options.variable{1};
    end
  else
    % use first state variable in model
%     options.variable=data.labels{1};
  end
end

numLags = min(options.numLags, ntime-1);

%% 2.0 set list of variables to process as cell array of strings
options.variable=dsSelectVariables(data(1),options.variable, varargin{:});

%% 3.0 calculate ACFs for each variable
if ~isfield(data,'results')
  data.results={};
end

% 3.2 loop over variables to process
for v=1:length(options.variable)
  % extract this data set
  var=options.variable{v};
  dat=data.(var);
  % determine how many cells are in this data set
  ncells=size(dat,2);
  % loop over cells
  ACF_SUA = zeros(numLags+1, size(dat,2));
  spikes_MUA=zeros(ntime,1);
  spike_times = cell(1,ncells);
  for i=1:ncells
    % get spikes in this cell
    spike_inds=1+find((dat(2:end,i)>=options.threshold & dat(1:end-1,i)<options.threshold));
    spikes=zeros(ntime,1);
    spike_times{i}=time(spike_inds);
    if any(spike_inds)
      spikes(spike_inds)=1;
      % calculate ACFs
      ACF_SUA(:,i)= autocorr(spikes, numLags);
    end
    spikes_MUA = spikes_MUA + spikes;
  end
  
  ACF_SUA(1,:) = []; %remove ACF=1 at 0 lag
  
  if options.muaSmearTimeWidth ~= 0
    gausWin = gausswin(options.muaSmearTimeWidth/dt);
    gausWin = gausWin/trapz(gausWin); %0 area
  end
  
  spikes_MUA = conv(spikes_MUA, gausWin,'same');
  ACF_MUA = autocorr(spikes_MUA, numLags);
  ACF_MUA(1,:) = []; %remove ACF=1 at 0 lag
  
%   ACF_MUA = mean(ACF_SUA,2);

  % add firing rates to data structure
  data.([var '_ACF_SUA' options.output_suffix])=ACF_SUA;
  data.([var '_ACF_MUA' options.output_suffix])=ACF_MUA;
  data.([var '_spike_times' options.output_suffix])=spike_times;
  if ~ismember([var '_ACF_SUA' options.output_suffix],data.results)
    data.results{end+1}=[var '_ACF_SUA' options.output_suffix];
  end
  if ~ismember([var '_ACF_MUA' options.output_suffix], data.results)
    data.results{end+1}=[var '_ACF_MUA' options.output_suffix];
  end
  if ~ismember([var '_spike_times' options.output_suffix], data.results)
    data.results{end+1}=[var '_spike_times' options.output_suffix];
  end
end

if options.exclude_data_flag
  for l=1:length(data.labels)
    data=rmfield(data,data.labels{l});
  end
end

%% auto_gen_test_data_flag argout
if options.auto_gen_test_data_flag
  argout = {data, modifications}; % specific to this function
  
  dsUnitSaveAutoGenTestData(argin, argout);
end
```
