## Supplemental File 1 for "A biophysical model of striatal microcircuits suggests delta/theta-rhythmically interleaved gamma and beta oscillations mediate periodicity in motor control": dsCalcAverages.m

```
function data_out = dsCalcAverages(data,varargin)
%CALCAVERAGES - Average fields in a DynaSim data struct across neurons
%
% Usage:
%   data_out = dsCalcAverages(data,'option',value)
%
% Inputs:
%   - data: DynaSim data structure (see dsCheckData)
%   - Variable arguments:
%     'save_std': Also creates new fields storing standard deviations
%                      (true or false)
%
% Outputs:
%   - data_out: data structure, all fields replaced by their average values
%       (averaged across neurons).
%
% See also: dsPlotFR, dsAnalyzeStudy, dsSimulate, dsCheckData, dsSelectVariables

%% Options
options = dsCheckOptions(varargin,{...
    'auto_gen_test_data_flag',0,{0,1}, ...
    'save_std',0,[0,1], ...
    },false);


%% auto_gen_test_data_flag argin
if options.auto_gen_test_data_flag
  varargs = varargin;
  varargs{find(strcmp(varargs, 'auto_gen_test_data_flag'))+1} = 0;
  varargs(end+1:end+2) = {'unit_test_flag',1};
  argin = [{data}, varargs];
end

%% 1.0 Check inputs

data = dsCheckData(data, varargin{:});
% note: calling dsCheckData() at beginning enables analysis function to
% accept data matrix [time x cells] in addition to DynaSim data structure.

%% do the averaging

data_out = data;
for i = 1:length(data)
    % Identify all fields in data containing simulated output
    labels = data(i).labels;
    labels = labels(~strcmp(labels,'time'));
    
    % Sweep through these fields and take averages
    for j = 1:length(labels)
        % Save mean
        data_out(i).(labels{j}) = mean(data(i).(labels{j}),2);
        
        % Save standard deviation also if requested
        if options.save_std
            data_out(i).([labels{j} '_std']) = std(data(i).(labels{j}),0,2);
        end
    end
    
    % Set the size of all populations to 1
    for j = 1:length(data(i).model.specification.populations)
        data_out(i).model.specification.populations(j).size = 1;
    end
    
end

%% auto_gen_test_data_flag argout
if options.auto_gen_test_data_flag
  argout = {data_out}; % specific to this function
  
  dsUnitSaveAutoGenTestData(argin, argout);
end

end
```
