## Supplemental File 1 for "A biophysical model of striatal microcircuits suggests delta/theta-rhythmically interleaved gamma and beta oscillations mediate periodicity in motor control": dsCalcCellProperties.m

```
function stats = dsCalcCellProperties(data, varargin)
%CALCCELLPROPERTIES - calculates the intrinsic electrophysiological properties of all cells in one or more populations
%
% This is designed to be used in conjunction with the experiment
% dsProbeCellProperties which removes all connections from a model and produces
% a data array of simulated data in response to a series of hyperpolarizing and
% depolarizing pulses. This function is based on the DNSim experiment
% "cell_pulses".
%
% Usage:
%   stats = dsCalcCellProperties(data,'option1',option1,...)
%
% Inputs:
%   - data: array of DynaSim data structures returned by dsProbeCellProperties
%
% Outputs:
%   - stats.(pop).(measure) [1 x num_cells] (averaged over repetitions)
%   - measures (intrinsic properties):
%       RMP, V_thresh, R_in, tau_m, FI_slope, CV, AR24, AR_coefficient
%       FR_min (threshrate), FR_min2 (steprate?), FR_max (steprate?)
%     - AP morphology: AP_amp, AP_dur (spikewidth), AP_taur, AP_taud
%                      Ih_relsag, Ih_abssag, hump, AHP_amp, AHP_dur
%                      AHP_time2trough, ISI_median, AR23, AR13, ISI1,
%                      min_ISI_median, ISI_step_median
%
% Algorithm walkthrough:
%   From Iinj=0:
%   RMP = (avg over 50-100% step | Iinj=0)
%
%   From largest hyperpolarizing step:
%   Ih Sag = (Vend-Vmin)/|RMP-Vend|
%       where Vmin=(min voltage during T sec hyperpolarizing step)
%             Vend=(V at end of hyperpolarizing step)
%   Ih abs sag = (Vend-Vmin)
%
%   From last subthreshold step:
%   Hump = (Vmax-Vend)/|RMP-Vend|
%       where Vmax=(max voltage during depolarizing step preceding spike)
%             Vend=(V at end of step)
%
%   Across hyperpolarizing subthreshold steps:
%   Rin = Input resistence (I/V slope) [4]
%   taum = Membrane time constant: time for voltage relaxation to (1/e)Vmax
%     where Vmax=max deflection from baseline on hyperpolarizing steps
%     note: avg taum's over small drives that keep active currents silent (eg, 5-15pA)
%
%   Across suprathreshold steps with at least two spikes:
%   FI slope [Hz/nA]: slope of f/I curve (firing freq vs injected current 0-140pA) (see [2])
%
%   Across suprathreshold steps >=60pA above first step with at least two spikes:
%   AR coefficient: (slope of AR/I) where per step AR=ISI(1)/ISI(end)
%   Note: AR = Adaptation ratio
%   ISI_step_median = median ISI on step 60pA above first step w/ 2 spikes
%   FR_step = mean FR on step 60pA above first step w/ 2 spikes
%   ARif = max AR across steps >=60pA above first step w/ 2 spikes
%
%   From first suprathreshold T sec step:
%   FRmin (threshrate) = (# spikes)/T
%
%   From first suprathreshold T sec step with at least two spikes:
%   FRmin2 (steprate?) = (# spikes)/T
%
%   From first spike of first suprathreshold step: AP morphology
%   Vthresh = V( crossing(dV/dt,20mV/ms) ) %10mV/ms) )
%   AP_amp = (Vpeak-Vthresh)
%   AP_taur = (time to rise from 10% to 90% between Vthresh and Vpeak)
%   AP_taud = (time to decay from 10% to 90% between Vpeak and Vthresh)
%   AP_dur (spikewidth) = (time between rising and falling (Vthresh+APamp/2) = (Vthresh+Vpeak)/2)
%   AHP_amp = (Vbaseline-Vmin) where Vmin taken during repolarizing phase
%   AHP_dur (AHP duration, half-width) = time between half-peak amplitude of AHP
%                                     = (time between falling and rising (Vbaseline+AHPamp/2))
%   AHP_time2trough = (time between falling Vbaseline and AHPamp)
%   ADPamp? ADPdur?
%
%   From suprathreshold step 20pA above first step with at least two spikes:
%   CV(ISIs over 30-100% step)
%
%   From last suprathreshold T sec step (or step at amp=max (eg, 140pA)):
%   FR_max (steprate?): (# spikes)/T
%   min_ISI_median
%   max_ISI
%   AR24 = ISI(2)/ISI(4)
%
% References for methods used:
%   [1] Steffensen, Scott C., et al. "Electrophysiological characterization of
%     GABAergic neurons in the ventral tegmental area." The Journal of
%     neuroscience 18.19 (1998): 8003-8015.
%   [2] Van Aerde, Karlijn I., et al. "Flexible spike timing of layer 5 neurons
%     during dynamic beta oscillation shifts in rat prefrontal cortex." The
%     Journal of physiology 587.21 (2009): 5177-5196.
%   [3] Connors, BW, MJ Gutnick, DA Prince. "Electrophysiological properties of
%     neocortical neurons in vitro." Journal of Neurophysiology 48.6 (1982):
%     1302-1320.
%   [4] Povysheva, Nadezhda V., et al. "Parvalbumin-positive basket
%     interneurons in monkey and rat prefrontal cortex." Journal of
%     neurophysiology 100.4 (2008): 2348-2360.
%   [5] Gonz?lez-Burgos, Guillermo, et al. "Functional properties of fast
%     spiking interneurons and their synaptic connections with pyramidal cells in
%     primate dorsolateral prefrontal cortex." Journal of Neurophysiology 93.2
%     (2005): 942-953.
%   [6] Gorelova, Natalia, Jeremy K. Seamans, and Charles R. Yang. "Mechanisms
%     of dopamine activation of fast-spiking interneurons that exert inhibition
%     in rat prefrontal cortex." Journal of neurophysiology 88.6 (2002):
%     3150-3166.
%
% Example:
%   data = dsProbeCellProperties(model)
%   stats = dsCalcCellProperties(data)
%
% See also: dsProbeCellProperties
%
% Author: Jason Sherfey, PhD <jssherfey@gmail.com>
% Copyright (C) 2016 Jason Sherfey, Boston University, USA

% Check inputs
options=dsCheckOptions(varargin,{...
  'spike_threshold',1e-5,[],...
  'skip_time',10,[],... % time [ms] to exclude from detection
  'plot_flag',0,{0,1},...
  'equivalent_cells_flag',0,[],... % if true, only process one cell per pop
  'auto_gen_test_data_flag',0,{0,1},...
  },false);

%% auto_gen_test_data_flag argin
if options.auto_gen_test_data_flag
  varargs = varargin;
  varargs{find(strcmp(varargs, 'auto_gen_test_data_flag'))+1} = 0;
  varargs(end+1:end+2) = {'unit_test_flag',1};
  argin = [{data}, varargs]; % specific to this function
end

data=dsCheckData(data, varargin{:});
model=data(1).model;
time=data(1).time;
num_times=length(time);

% extract experiment parameters
experiment_options=data(1).simulator_options.experiment_options;

% stimulus timing
onset=experiment_options.onset; %model.parameters.([pop_names{1} '_onset']);
offset=experiment_options.offset; %model.parameters.([pop_names{1} '_offset']);
tsel=find(time>=onset&time<=offset);

% assume exactly one simulation per amplitude
% if num_steps ~= length(data)
%   error('there can only be one simulation per stimulus amplitude');
% end

% extract population info
pop_names={model.specification.populations.name};
num_pops=length(pop_names);

% set num_cells=1 if equivalent_cells_flag
if experiment_options.equivalent_cells_flag==1
  pop_sizes=ones(1,num_pops);
else
  pop_sizes=[model.specification.populations.size];
end

% sort data by [data.(pop1)_TONIC] and sort amplitudes
[amplitudes,I]=sort([data.([pop_names{1} '_TONIC'])]);
data=data(I);
num_steps=length(amplitudes);

% get list of variables to analyze
[vars,vars_pop]=dsSelectVariables(data(1), [], varargin{:});

% assume only one variable per population
if length(unique(vars_pop))>num_pops
  [vars;vars_pop]
  error('there can only be one variable per population.');
end

% collect pulses
% input=zeros(num_times,num_steps);
% for s=1:num_steps
%   input(:,s)=data(s).([pop_names{1} '_pulse'])(:,1);
% end

CF = (1e-6)/(1e-8);   % pA/um^2 => uA/cm^2. note: 1um2=1e-8cm2, 1pA=1e-6uA
amplitudes_pA=amplitudes*experiment_options.membrane_area/CF;

% initialize stats structure
stats.experiment_options=experiment_options;
stats.amplitudes=amplitudes;
stats.time=time;
stats.cell_results={}; % list of field names storing results for each cell
stats.pop_results={};  % list of field names storing results for each population

% analyze each population
for p=1:num_pops
  % extract info for this population
  pop=pop_names{p};
  this_var=vars{strcmp(vars_pop,pop)};
  num_cells=pop_sizes(p);
  % preallocate intrinsic property measures (each will be an average over repetitions)
  stats.(pop).RMP     =nan(1,num_cells);
  stats.(pop).V_thresh=nan(1,num_cells);
  stats.(pop).R_in    =nan(1,num_cells);
  stats.(pop).tau_m   =nan(1,num_cells);
  stats.(pop).FI_slope=nan(1,num_cells);
  stats.(pop).CV      =nan(1,num_cells);
  stats.(pop).ISI_median=nan(1,num_cells);
  stats.(pop).ISI_step_median=nan(1,num_cells);
  stats.(pop).min_ISI_median=nan(1,num_cells);
  stats.(pop).max_ISI=nan(1,num_cells);
  stats.(pop).AR13    =nan(1,num_cells);
  stats.(pop).AR23    =nan(1,num_cells);
  stats.(pop).AR24    =nan(1,num_cells);
  stats.(pop).ARif    =nan(1,num_cells);
  stats.(pop).AR_coeff=nan(1,num_cells);
  stats.(pop).ISI1    =nan(1,num_cells);
  stats.(pop).FR_min  =nan(1,num_cells);
  stats.(pop).FR_min2 =nan(1,num_cells);
  stats.(pop).FR_step =nan(1,num_cells);
  stats.(pop).FR_max  =nan(1,num_cells);
  stats.(pop).AP_amp  =nan(1,num_cells);
  stats.(pop).AP_dur  =nan(1,num_cells);
  stats.(pop).AP_taur =nan(1,num_cells);
  stats.(pop).AP_taud =nan(1,num_cells);
  stats.(pop).Ih_relsag  =nan(1,num_cells);
  stats.(pop).Ih_abssag=nan(1,num_cells);
  stats.(pop).hump    =nan(1,num_cells);
  stats.(pop).AHP_amp =nan(1,num_cells);
  stats.(pop).AHP_dur =nan(1,num_cells);
  stats.(pop).AHP_time2trough=nan(1,num_cells);
  % determine whether cells are spiking or not on each step
  spike_times=cell(num_steps,num_cells);
  for c=1:num_cells
    for s=1:num_steps
      % select trace for this (pop,cell,step)
      X=data(s).(this_var)(tsel,c);
      % get spikes in this cell during step
      spike_inds=1+find((X(2:end)>=options.spike_threshold & X(1:end-1)<options.spike_threshold));
      spike_times{s,c}=time(tsel(spike_inds));
    end
    num_spikes=cellfun(@numel,spike_times(:,c));
    is_spiking=(num_spikes>0); % {0:subthreshold,1:suprathreshold}

    % Calculate measures of cell intrinsic properties
    % 1) calculate RMP (avg over repetitions) From steps with amp=0
    % RMP = (avg over 50-100% step | Iinj=0)
    step_sel=find(amplitudes==0); % select all simulations with amp=0
    time_sel=tsel(round(.5*numel(tsel)):end); % select 50-100% of step
    rmp=0;
    for s=1:length(step_sel)
      rmp=rmp+nanmean(data(step_sel(s)).(this_var)(time_sel,c));
    end
    stats.(pop).RMP(c)=rmp/length(step_sel);

    % 2) calculate Ih_relsag (avg over repetitions) From largest hyperpolarizing step
    % Ih Sag = (Vend-Vmin)/|RMP-Vend|
    %     where Vmin=(min voltage during T sec hyperpolarizing step)
    %           Vend=(V at end of hyperpolarizing step)
    step_sel=find(amplitudes==min(amplitudes) & amplitudes<0);
    sag=0; abssag=0;
    for s=1:length(step_sel)
      V=data(step_sel(s)).(this_var)(:,c);
      bl=V(tsel(1)-1);   % baseline value is point immediately before stim onset
      Vend=V(tsel(end)); % final point
      Vmin=min(V(tsel)); % minimum point of sag
      sag=sag+((Vend-Vmin)/abs(bl-Vend));
      abssag=abssag+(Vend-Vmin);
      %figure; plot(time,V); line(xlim,[Vmin Vmin]); line(xlim,[Vend Vend]); line(xlim,[bl bl]);
    end
    stats.(pop).Ih_relsag(c)=sag/length(step_sel);
    stats.(pop).Ih_abssag(c)=abssag/length(step_sel);

    % 3) calculate hump (avg over repetitions) From last subthreshold step
    % Hump = (Vmax-Vend)/|RMP-Vend|
    %     where Vmax=(max voltage during depolarizing step preceding spike)
    %           Vend=(V at end of step)
    step_sel=max(1,find(num_spikes>0,1,'first')-1);
    if ~isempty(step_sel)
      V=data(step_sel).(this_var)(:,c);
      bl=V(tsel(1)-1);   % baseline value is point immediately before stim onset
      Vend=V(tsel(end)); % final point
      Vmax=max(V(tsel)); % maximum point of hump
      stats.(pop).hump(c)=((Vmax-Vend)/abs(bl-Vend));
    end

    % 4) calculate (R_in,tau_m) (from avg over repetitions) Across hyperpolarizing subthreshold steps
    % Rin = Input resistence (I/V slope) [4]
    % taum = Membrane time constant: time for voltage relaxation to (1/e)Vmax
    %   where Vmax=max deflection from baseline on hyperpolarizing steps
    %   note: avg taum's over small drives that keep active currents silent (eg, 5-15pA)
    step_sel=find(num_spikes==0 & amplitudes'<0);
    amps=amplitudes(step_sel);
    uamps=unique(amps);
    nuamps=length(uamps);
    Veq=nan(1,nuamps);
    taum=nan(1,nuamps);
    time_sel=tsel(round(.5*numel(tsel)):end); % select 50-100% of step
    % loop over unique amplitudes
    for a=1:nuamps
      asel=find(amps==uamps(a)); % indices to subthreshold amps with this value
      % loop over repetitions of the same amplitude
      veq=0; tau=0;
      for l=1:length(asel)
        step=step_sel(asel(l)); % index to this simulation
        X=data(step).(this_var)(:,c);
        % store mean voltage over 50-100% step
        veq=veq+nanmean(X(time_sel));
        % calc membrane time constant based on this step (time to Vmax(1/e))
        bl=X(tsel(1)-1); % baseline value is point immediately before stim onset
        V=X-bl; % shift baseline to V=0
        if uamps(a)<0
          V=abs(V); % invert values so that deflection is positive
        end
        Vmax=V(tsel(end)); % max is final point during stim period before offset
        Vthresh=Vmax*(1/exp(1)); % voltage at 1/e
        Vdecay=V(tsel(end):end); % voltage decay after stim offset
        tthresh=time(tsel(end)+find(Vdecay<Vthresh,1,'first')-1); % time at which decay crosses 1/e
        tau=tau+(tthresh-offset); % time to drop to 1/e after stim offset
      end
      Veq(a)=veq/length(asel);
      if any(tau)
        taum(a)=tau/length(asel);
      end
    end
    % calc R_in (from slope of amp/Veq)
    if any(~isnan(Veq))
      sel=~isnan(Veq);
      P=polyfit(uamps(sel),Veq(sel),1);
      stats.(pop).R_in(c)=P(1);
    end
    if any(~isnan(taum))
      stats.(pop).tau_m(c)=taum(find(~isnan(taum),1,'first'));%1);%nanmedian(taum);
    end

    % 5) calculate FI_slope (from avg over repetitions) Across suprathreshold steps with at least two spikes
    % FI slope: slope of f/I curve (firing freq vs injected current 0-140pA) (see [2])
%     step_sel=find(num_spikes>1 & amplitudes'>0);
%     amps=amplitudes(step_sel);
%     uamps=unique(amps);
%     nuamps=length(uamps);
%     FR=nan(1,nuamps);
%     % loop over unique amplitudes
%     for a=1:nuamps
%       asel=find(amps==uamps(a)); % indices to subthreshold amps with this value
%       % loop over repetitions of the same amplitude
%       fr=0;
%       for l=1:length(asel)
%         step=step_sel(asel(l)); % index to this simulation
%         fr=fr+(num_spikes(step)/((offset-onset)/1000));
%       end
%       FR(a)=fr/length(asel); % [Hz]
%     end
%     % calc FI_slope
%     if any(~isnan(FR))
%       sel=~isnan(FR);
%       amps_nA=uamps(sel)*experiment_options.membrane_area/CF/1000;
%       P=polyfit(amps_nA,FR(sel),1);
%       stats.(pop).FI_slope(c)=P(1); % [Hz/nA]
%       figure; plot(amps_nA,FR(sel)); xlabel('amps [nA]'); ylabel('FR [Hz]');
%       [num_spikes(step_sel) amplitudes(step_sel)']
%     end

    % 6) calculate ARs (avg over repetitions) & AR_coefficient Across
    %    suprathreshold steps >=60pA above first step with at least two spikes
    % AR coefficient: (slope of AR/I) where per step AR=ISI(1)/ISI(end)
    thresh_step=find(num_spikes>1,1,'first');
    if any(thresh_step)
      step_sel=find(amplitudes_pA>(amplitudes_pA(thresh_step)+60));
    else
      step_sel=[];
    end
    if any(step_sel)
      amps=amplitudes(step_sel);
      uamps=unique(amps);
      nuamps=length(uamps);
      AR=nan(1,nuamps);
      FR=nan(1,nuamps);
      % loop over unique amplitudes
      for a=1:nuamps
        asel=find(amps==uamps(a)); % indices to subthreshold amps with this value
        % loop over repetitions of the same amplitude
        ar=0; denom=0;
        fr=0;
        for l=1:length(asel)
          step=step_sel(asel(l)); % index to this simulation
          fr=fr+(num_spikes(step)/((offset-onset)/1000));
          ISI=diff(spike_times{step,c});
          if length(ISI)>1
            denom=denom+1;
  %           if length(ISI)>2
  %             ar=ar+(ISI(2)/ISI(end));
  %           else
              ar=ar+(ISI(1)/ISI(end));
  %           end
          end
        end
        AR(a)=ar/denom;
        FR(a)=fr/length(asel); % [Hz]
      end
      % calc ISI_median at 60pA above threshold
      spikes=spike_times{step_sel(1),c};
      ISI=diff(spikes);
      stats.(pop).ISI_step_median(c)=median(ISI);
      % store FR at 60pA above threshold
      stats.(pop).FR_step(c)=FR(1); % FR at 60pA above threshold
      if ~strcmp(reportUI,'matlab') && exist('nanmax') ~= 2 % 'nanmax is not in Octave's path
        try
          pkg load statistics; % trying to load octave forge 'statistics' package before using nanmax function
        catch
          error('nanmax function is needed, please install the statistics package from Octave Forge');
        end
      end
      stats.(pop).ARif(c)=nanmax(AR); % nanmean, nanmedian
      % calculate AR_coefficient
      if any(~isnan(AR))
        sel=~isnan(AR);
        P=polyfit(uamps(sel),AR(sel),1);
        stats.(pop).AR_coeff(c)=P(1);
        %figure; plot(uamps(sel),AR(sel)); xlabel('amps'); ylabel('AR');
      end
      % calc FI_slope
      if any(~isnan(FR))
        sel=~isnan(FR);
        amps_nA=uamps(sel)*experiment_options.membrane_area/CF/1000;
        P=polyfit(amps_nA,FR(sel),1);
        stats.(pop).FI_slope(c)=P(1); % [Hz/nA]
        %figure; plot(amps_nA,FR(sel)); xlabel('amps [nA]'); ylabel('FR [Hz]');
        %[num_spikes(step_sel) amplitudes(step_sel)']
      end
    end

    % 7) calculate FR_min From first suprathreshold T sec step
    % FRmin (threshrate) = (# spikes)/T
    step_sel=find(num_spikes>0,1,'first');
    if any(step_sel)
      stats.(pop).FR_min(c)=num_spikes(step_sel)/((offset-onset)/1000);
    end

    % 8) calculate FR_min2 From first suprathreshold T sec step with at least two spikes
    % FRmin2 (steprate?) = (# spikes)/T
    step_sel=find(num_spikes>1,1,'first');
    if any(step_sel)
      stats.(pop).FR_min2(c)=num_spikes(step_sel)/((offset-onset)/1000);
      stats.(pop).ISI1(c)=(spike_times{step_sel,c}(2)-spike_times{step_sel,c}(1));
    end

    % 9) calculate CV (avg over repetitions) From suprathreshold step 20pA above first step with at least two spikes
    % CV(ISIs over 30-100% step)
    tmin=time(tsel(round(.3*numel(tsel)))); % time at 30% through step
    thresh_step=find(num_spikes>1,1,'first');
    if any(thresh_step)
      step_sel=find(amplitudes_pA>(amplitudes_pA(thresh_step)+20));
    else
      step_sel=[];
    end
    if any(step_sel)
      spikes=spike_times{step_sel,c};
      spikes=spikes(spikes>tmin);
      ISI=diff(spikes);
      if any(ISI)
        stats.(pop).CV(c)=std(ISI)/mean(ISI);
      end
      spikes=spike_times{step_sel,c};
      ISI=diff(spikes);
      stats.(pop).ISI_median(c)=median(ISI);
      stats.(pop).max_ISI(c)=max(ISI);
    end

    % 10) calculate (FRmax,AR24) From last suprathreshold T sec step
    % FRmax (steprate?): (# spikes)/T
    % AR24 = ISI(2)/ISI(4)
    step_sel=find(num_spikes>4,1,'last');
    if any(step_sel)
      spikes=spike_times{step_sel,c};
      ISIs=diff(spikes)/1000;
      finst=1./(ISIs);
      stats.(pop).AR24(c)=finst(2)/finst(4);
%       stats.(pop).AR23(c)=ISIs(2)/ISIs(3);
%       stats.(pop).AR13(c)=ISIs(1)/ISIs(3);
      stats.(pop).FR_max(c)=num_spikes(step_sel)/((offset-onset)/1000);
      stats.(pop).min_ISI_median(c)=median(diff(spikes));
    end
    step_sel=find(num_spikes>3,1,'first');
    if any(step_sel)
      spikes=spike_times{step_sel,c};
      ISIs=diff(spikes)/1000;
      stats.(pop).AR23(c)=ISIs(2)/ISIs(3);
      stats.(pop).AR13(c)=ISIs(1)/ISIs(3);
    end

    % 11) calculate AP morphology From first spike of first suprathreshold step with at least two spikes
    step_sel=find(num_spikes>0,1,'first');
    if any(step_sel)
      X=double(data(step_sel).(this_var)(:,c));
      spks=spike_times{step_sel,c};
      spk_1=spks(1); % time of first spike
      if length(spks)>1
        spk_2=spks(2); % time of second spike
      else
        spk_2=inf;
      end
      pad=100; % ms, time before and after spike detection (make longer than expected AHP)
      spk_beg=max(spk_1-pad,onset);
      spk_end=min(spk_1+pad,spk_2); % make sure spike interval excludes the following spike
      spk_beg_i=nearest(time,spk_beg);
      spk_end_i=nearest(time,spk_end);
      spk_inds=spk_beg_i:spk_end_i; % indices for this spike
      t=time(spk_inds); % times around spike
      V=X(spk_inds);  % trace around spike
      % Vthresh = V( crossing(dV/dt,10mV/ms) )
      dVdt=diff(V)/(t(2)-t(1));
      dVdt=smooth(dVdt,round(1/(t(2)-t(1)))); % 1ms smoothing
      thresh_ind=find(dVdt>20,1,'first');%crossing(dVdt,t,10);
      Vthresh=V(thresh_ind(1));
      % APamp = (Vpeak-Vthresh)
      [pk,loc]=findpeaks(V,'NPeaks',1);
      Vpeak=V(loc);%max(V);
      Vpeak_i=loc;%find(V==Vpeak,1,'first');
      APamp=Vpeak-Vthresh;
      V10=Vthresh+.1*APamp; % 10% from Vthresh to Vpeak
      V90=Vthresh+.9*APamp; % 90% from Vthresh to Vpeak
      % depolarizing rising phase
      V10_i_r=1+find(V(2:end)>=V10 & V(1:end-1)<V10); % first
      V90_i_r=1+find(V(2:end)>=V90 & V(1:end-1)<V90); % second
      % APtaur = (time to rise from 10% to 90% between Vthresh and Vpeak)
      if any(V10_i_r) && any(V90_i_r)
        APtaur=t(V90_i_r(1))-t(V10_i_r(1));
      else
        APtaur=nan;
      end
      % repolarizing falling phase
      V10_i_d=1+find(V(1:end-1)>=V10 & V(2:end)<V10); % second
      V90_i_d=1+find(V(1:end-1)>=V90 & V(2:end)<V90); % first
      if numel(V10_i_d)>1 && numel(V10_i_d)>1
        V10_i_d=V10_i_d(end);
        V90_i_d=V90_i_d(end);
      end
      if isempty(V10_i_d)
        % set to the minimum point of the repolarizing phase
        V10=min(V(Vpeak_i:end));
        V10_i_d=find(V(Vpeak_i:end)==V10)+Vpeak_i-1;
      end
      % APtaud = (time to decay from 10% to 90% between Vpeak and Vthresh)
      if any(V10_i_d) && any(V90_i_d)
        APtaud=t(V10_i_d(1))-t(V90_i_d(1));
      else
        APtaud=nan;
      end
      % APdur (spikewidth) = (time between rising and falling (Vthresh+APamp/2) = (Vthresh+Vpeak)/2)
      V50=Vthresh+.5*APamp;
      V50_i_r=1+find(V(2:end)>=V50 & V(1:end-1)<V50);
      V50_i_d=1+find(V(1:end-1)>=V50 & V(2:end)<V50);
      if any(V50_i_d) && any(V50_i_r)
        APdur=t(V50_i_d(1))-t(V50_i_r(1));
      else
        APdur=nan;
      end
      % AHPamp = (Vbaseline-Vmin) where Vmin taken during repolarizing phase
      %bl=X(spk_inds(1)-1); % baseline voltage
      bl=mean(V);
      % find trough: look for first peak in the inverted post-spike trace
      [pk,loc]=findpeaks(-smooth(V(V10_i_d:end),100),'NPeaks',1);
      ahp_trough_i=V10_i_d+loc-1;
      Vmin=V(ahp_trough_i);
      %Vmin=-findpeaks(-V(V10_i_d:end),'NPeaks',1);
      %Vmin=max(findpeaks(-V(V10_i_d:end)));
      %Vmin=min(V(V10_i_d:end));
      AHPamp=abs(bl-Vmin);
      % AHPdur (AHP duration, half-width) = time between half-peak amplitude of AHP
      %                                   = (time between falling and rising (Vbaseline+AHPamp/2))
      ahp_V50=bl+.5*AHPamp;
      ahp_V50_i_d=1+find(V(1:end-1)>=ahp_V50 & V(2:end)<ahp_V50); % first
      ahp_V50_i_d(ahp_V50_i_d<V10_i_d)=[]; % remove crossings before repolarization
      ahp_V50_i_r=1+find(V(2:end)>=ahp_V50 & V(1:end-1)<ahp_V50); % second
      if any(ahp_V50_i_d)
        ahp_V50_i_r(ahp_V50_i_r<ahp_V50_i_d(1))=[]; % remove crossings before start of AHP
      end
      if any(ahp_V50_i_r) && any(ahp_V50_i_d)
        AHPdur=t(ahp_V50_i_r(1))-t(ahp_V50_i_d(1));
      else
        AHPdur=nan;
      end
      % AHP_time2trough = (time between falling Vbaseline and Vmin)
%       ahp_bl_i_d=1+find(V(1:end-1)>=ahp_V50 & V(2:end)<ahp_V50); % first
%       ahp_bl_i_d(ahp_bl_i_d<V10_i_d)=[]; % remove crossings before repolarization
      %ahp_trough_i=find(V==Vmin);
      %ahp_trough_i(ahp_trough_i<V10_i_d)=[]; % remove crossings before start
      if any(V10_i_d)
        AHPtime2trough=t(ahp_trough_i(1))-t(Vpeak_i);%t(V10_i_d(1));
        if options.plot_flag
          figure; plot(t,V);
          line(xlim,[V10 V10]); line(xlim,[Vmin Vmin]);
          line([t(ahp_trough_i(1)) t(ahp_trough_i(1))],ylim);
          line([t(Vpeak_i) t(Vpeak_i)],ylim,'color','r');
        end
      else
        AHPtime2trough=nan;
      end
      if options.plot_flag
        figure; plot(t,V);
        line(xlim,[bl bl]);
        line(xlim,[Vthresh Vthresh]);
        line(xlim,[Vpeak Vpeak]);
        line(xlim,[V10 V10]);
        line([t(V10_i_r(1)) t(V10_i_r(1))],ylim);
        line([t(V10_i_d(1)) t(V10_i_d(1))],ylim);
        line(xlim,[V50 V50]);
        line(xlim,[V90 V90]);
        line(xlim,[ahp_V50 ahp_V50],'color','r');
        line([t(ahp_V50_i_r(1)) t(ahp_V50_i_r(1))],ylim,'color','r');
        line([t(ahp_V50_i_d(1)) t(ahp_V50_i_d(1))],ylim,'color','r');
      end
      stats.(pop).V_thresh(c)=Vthresh;
      stats.(pop).AP_amp(c)=APamp;
      stats.(pop).AP_taur(c)=APtaur;
      stats.(pop).AP_taud(c)=APtaud;
      stats.(pop).AP_dur(c)=APdur;
      stats.(pop).AHP_amp(c)=AHPamp;
      stats.(pop).AHP_dur(c)=AHPdur;
      stats.(pop).AHP_time2trough(c)=AHPtime2trough;
    end
  end
  % collect data for this population across simulations
  % note: each simulation has a different input amplitude
  X=zeros(num_steps,num_times,num_cells);
  for s=1:num_steps
    X(s,:,:)=data(s).(this_var);
  end
  % calculate simple means
  if ~strcmp(reportUI,'matlab') && exist('nanmean') ~= 2 % 'nanmean is not in Octave's path
    try
      pkg load statistics; % trying to load octave forge 'statistics' package before using nanmean function
    catch
      error('nanmean function is needed, please install the statistics package from Octave Forge');
    end
  end
  means=nanmean(X(:,tsel,:),2); % average over select times
  % store means in stats structure
  stats.([this_var '_mean_per_amp'])=squeeze(means);
  stats.([this_var '_pop_mean_per_amp'])=nanmean(means,3);
  stats.([this_var '_pop_mean_per_time'])=nanmean(X,3);
end

if options.plot_flag
  v=1;
  figure('position',[180 330 1450 530])
  subplot(2,2,1); % V(t)
  plot(time,stats.([vars{v} '_pop_mean_per_time']));
  xlabel('time [ms]'); ylabel(['<' strrep(vars{v},'_','\_') ', pop>']);
  legend(cellfun(@(x)['I=' num2str(x)],num2cell(amplitudes),'uni',0));
  subplot(2,2,3); % I(t)
  %plot(time,input); xlabel('time [ms]'); ylabel('I(t)');
  %legend(cellfun(@(x)['I=' num2str(x)],num2cell(amplitudes),'uni',0));
  subplot(2,2,2); % I/V
  plot(amplitudes,stats.([vars{v} '_mean_per_amp'])); hold on
  plot(amplitudes,stats.([vars{v} '_pop_mean_per_amp']),'k-','linewidth',5);
  xlabel('amplitude'); ylabel(['<' strrep(vars{v},'_','\_') ', time>']);
end

%% auto_gen_test_data_flag argout
if options.auto_gen_test_data_flag
  argout = {stats}; % specific to this function

  dsUnitSaveAutoGenTestData(argin, argout);
end

end


% check how Tallie calculated:
% - threshrate (mean spike rate on tonic depol just above threshold)
% - steprate (mean spike rate on final? step depol)
% - AHP 5-20ms (Q: mean post-spike AHP amplitude over 5-20ms after trough?)
% - SpikeAmp (same as [4])
% - SpikeWidth (Spike width at half height) (same as [4])
% - RMP

% AHPtau (AHP duration, half-width) = time between half-peak amplitude of AHP

% From Iinj=0:
% RMP: resting membrane potential [mV] = avg V over step 150-500ms

% From first spike:
% Vthresh (spike threshold) [4]: level of voltage deflection exceeding 20mV/1ms %10mV/1ms
% Peak amplitude [4]: (peak - threshold value)
% Spike rise time [4]: time to rise from 10% to 90% of peak amplitude
% Spike decay time [4]: time to decay from 10% to 90% of the amplitude b/w peak and spike threshold
% Spike duration (half-width) [1,4]: "time between half-peak amplitude for the falling and rising edges"

% Other measures from [4]:
% Sag (Ih?) = (Vmin-Vend)/|RMP-Vend|
%     where Vmin=(min voltage during 500ms hyperpolarizing step)
%           Vend=(V at end of hyperpolarizing step)
% Hump = (Vmax-Vend)/|RMP-Vend|
%     where Vmax=(max voltage during depolarizing step preceding spike)
%           Vend=(V at end of step)
% Adaptation ratio AR = ISI1/ISIend = f(step amplitude)
% AR coefficient = slope of (step amp, AR) for amp > 60pA above spike threshold
% Coefficient of variation CV of ISIs was measured from spikes during
%   150-500ms at depolarizing pulse 20pA above spike threshold

% Measures from [2]:
% FR: calculate from total spikes elicited by 1sec current injection at 140pA (see [2])
% AR24: Adaptation ratio: ratio of inst. freq of 2nd and 4th spike intervals in train (see [2])
```
