## Supplemental File 1 for "A biophysical model of striatal microcircuits suggests delta/theta-rhythmically interleaved gamma and beta oscillations mediate periodicity in motor control": dsCalcCurrentPosthoc.m

```
function data = dsCalcCurrentPosthoc(data, mechanism_prefix, current_equation, additional_fields, additional_constants, current_suffix, varargin)
%data = calcCurrentPosthoc(data, mechanism_prefix, current_equation, additional_fields, additional_constants, current_suffix, varargin)
% 
% v1.0 David Stanley, Boston University 2017, stanleyd@bu.edu

%
% Purpose: Calculates synaptic or ionic currents post-simulation, given state
% variables. This allows the user to avoid recording synaptic currents
% using monitor functions, which can be slow in large simulations.
%
% Usage:
%   calcCurrentPosthoc(data, mechanism_prefix, current_equation, additional_fields, additional_constants, current_suffix, varargin)
%   calcCurrentPosthoc(data, mechanism_prefix, current_equation);
%   calcCurrentPosthoc(data, mechanism_prefix, current_equation, additional_fields);
%   calcCurrentPosthoc(data, mechanism_prefix, current_equation, additional_fields, additional_constants);
%   calcCurrentPosthoc(data, mechanism_prefix, current_equation, additional_fields, additional_constants, current_suffix);
%
% Inputs:
%   data:               DynaSim data structure
%   mechanism_prefix:   Prefix of the mechanism to use to calculate the current. Most times this will be the same as the
%                          mechanism filename (e.g. iNa)
%   current_equation:   Char array containing the formula used to calculate the synaptic or ionic current. 
%                          (E.g. 'm.^3*h.^1*(iNa_V - ENa)'). Generally this can be copied directly from the
%                          function line in the original mechanism.
%
% Inputs (Optional):
%   additional_fields:   Additional fields to pull out from data that current_equation
%                          might need access too. Useful for referencing
%                          state variables outside of the current
%                          mechanism, such as the membrane voltage of the
%                          parent population, or variables in another
%                          mechanism (e.g. calcium pool). This is provided
%                          in the form of a cell array of chars, listing
%                          the desired field names. The full field names
%                          will then be available in current_equation (see
%                          examples).
%                          
%   additional_constants: Any additional constants you might be using in
%                           current_equation. This would likely be things
%                           like the reversal potential. This is provided
%                           in the form of a structure:
% 
%                   additional_constants.(constant_name) = constant_value
% 
%                         Constants "constant_name" will then be accessible
%                         within current_equation (see examples).
% 
%   current_suffix:       Suffix to append to the newly created field
%                           (default: 'posthoc')
%
% Outputs:
%   data: DynaSim data structure
%
% Examples:
% % % % % % % % % % % % % % % % % % Example 1 % % % % % % % % % % % % % % % % % 
% tic; data1=dsSimulate('dv[5]/dt=10+@current; {iNa,iK}; monitor iNa.functions','tspan',[0 200]); toc     % Simulate with monitoring
% tic; data2=dsSimulate('dv[5]/dt=10+@current; {iNa,iK};','tspan',[0 200]); toc;                          % Simulate without montioring
%     % Add the iNa currents to data2
%     mechanism_prefix = 'pop1_iNa';
%     additional_constants = struct;
%     additional_constants.ENa = 50;                  % From mech file, iNa.mech
%     additional_constants.gNa = 120;                 % From mech file, iNa.mech
% current_string = 'gNa.*m.^3.*h.*(pop1_v-ENa)';  % Adapted from mech file, iNa.mech
%                                                     % m and h are state variables with prefix matching mechanism_prefix (pop1_iNa)
%                                                     % ENa and gNa are supplied as additional constants and hence will be recognized
%                                                     % pop1_v is specified below in "additional fields"
%     additional_fields = {'pop1_v'};
%     data2b = dsCalcCurrentPosthoc(data2,mechanism_prefix, current_string, additional_fields, additional_constants, 'INa');
% 
%     figure; plot(data1.pop1_iNa_INa,data1.pop1_v); xlabel('INa'); ylabel('Vm'); title('Vm vs INa with monitor functions');
%     figure; plot(data2b.pop1_iNa_INa,data2b.pop1_v); xlabel('INa'); ylabel('Vm'); title('Vm vs INa with posthoc calculation');
% 
% % % % % % % % % % % % % % % % % Example 2 - PING network % % % % % % % % % % % % % % % % % 
% % Simulate PING network with and without monitor functions
% eqns1={
%   'dv/dt=Iapp+@current+noise*randn(1,N_pop)';
%   'monitor functions'
% };
% 
% eqns2={
%   'dv/dt=Iapp+@current+noise*randn(1,N_pop)';
% };
% 
% scale_factor = 1;
% N_E = 80*scale_factor;
% N_I = 20*scale_factor;
% % create DynaSim specification structure
% s=[];
% s.populations(1).name='E';
% s.populations(1).size=N_E;
% s.populations(1).mechanism_list={'iNa','iK'};
% s.populations(1).parameters={'Iapp',5,'gNa',120,'gK',36,'noise',0};
% s.populations(2).name='I';
% s.populations(2).size=N_I;
% s.populations(2).mechanism_list={'iNa','iK'};
% s.populations(2).parameters={'Iapp',0,'gNa',120,'gK',36,'noise',0};
% s.connections(1).direction='I->E';
% s.connections(1).mechanism_list={'iGABAa'};
% s.connections(1).parameters={'tauD',10,'gSYN',.1,'netcon','ones(N_pre,N_post)'};
% s.connections(2).direction='E->I';
% s.connections(2).mechanism_list={'iAMPA'};
% s.connections(2).parameters={'tauD',2,'gSYN',.1,'netcon',ones(N_E,N_I)};
% 
% % Simulate Sparse Pyramidal-Interneuron-Network-Gamma (sPING)
% s.populations(1).equations=eqns1;
% s.populations(2).equations=eqns1;
% tic; data1=dsSimulate(s,'tspan',[0 200]); toc;
% 
% % Re-simulate without monitor functions
% s.populations(1).equations=eqns2;
% s.populations(2).equations=eqns2;
% tic; data2=dsSimulate(s,'tspan',[0 100]); toc;
% 
% % Add synaptic currents to data2
%     mechanism_prefix = 'I_E_iAMPA';
%     additional_constants = struct;
%     additional_constants.ESYN = 0;                    % From mech file, iAMPA.mech
%     additional_constants.gSYN = 0.1;                  % From mech file, iAMPA.mech
%     additional_constants.netcon = ones(N_E,N_I);      % From mech file, iAMPA.mech
%     current_string = '(gSYN.*(s*netcon).*(I_v-ESYN))';% Adapted from mech file, iAMPA.mech
%                                                       % s is state variables with prefix matching mechanism_prefix (I_E_iAMPA)
%                                                       % I_v is the presynaptic voltage. calCurrentPostdoc knows to look for it in data
%                                                       %         because we specified it as "additional_fields" (see below)
%                                                       % gSYN and ESYN are supplied as additional constants and hence will be recognized
%                                                     
%     additional_fields = {'I_v'};
%     data2b = dsCalcCurrentPosthoc(data2,mechanism_prefix, current_string, additional_fields, additional_constants, 'ISYN');
% 
%     figure; plot(data1.I_E_iAMPA_ISYN,data1.I_v); xlabel('iAMPA'); ylabel('Vm'); title('Vm vs iAMPA with monitor functions');
%     figure; plot(data2b.I_E_iAMPA_ISYN,data2b.I_v); xlabel('iAMPA'); ylabel('Vm'); title('Vm vs iAMPA with posthoc calculation');
%     
% 
% Note: This could ultimately be built into the core dynasim solver,
% as a way of circumventing monitor functions running on the fly; instead,
% all monitors could be calculated posthoc.
%
% Author: Dave Stanley, Boston University, 2017
%
% See also: thevEquiv

%%Code%%


%% localfn output
if ~nargin
    fout1 = localfunctions;
    return
end

%% auto_gen_test_data_flag argin
options = dsCheckOptions(varargin,{'auto_gen_test_data_flag',0,{0,1}},false);
if options.auto_gen_test_data_flag
    % specific to this function
    varargs = varargin;
    varargs{find(strcmp(varargs, 'auto_gen_test_data_flag'))+1} = 0;
    argin = [{fin1},{fin2}, varargs];
end

%% main fn body here
if nargin <= 3
    error('Need to supply at least the first 3 arguments. Remainders are optional');
end


% Pull supplied constants into workspace, if any
if nargin >= 4
    if isempty(additional_constants); additional_constants = struct; end
    vars_pull(additional_constants);
end

ac_bool = false;
if nargin >= 5
    ac_bool = true;         % boolean for instructions to pull in additional constants
    if ischar(additional_fields); additional_fields = {additional_fields}; end
    if ~iscellstr(additional_fields); error('additional_fields must be a char array or cell array of chars'); end
end

if nargin < 6
    current_suffix = 'posthoc';
end

if ~isempty(strfind(current_suffix,'_'))
    warning('Suffix should not contain underscores (_). Removing');
    current_suffix = strrep(current_suffix,'_','');
end

if strcmp(mechanism_prefix(end),'_')
    warning('Mechnaism_prefix should not contain a trailing underscore (e.g. RS_). Removing');
    mechanism_prefix = mechanism_prefix(1:end-1);
end

new_fieldname = [mechanism_prefix '_' current_suffix];


N = length(data);
for i = 1:N
    % Pull state variables into workspace, if any
    myfield = fieldnames(data(1));
    ind = strfind(myfield,mechanism_prefix);  % Get set of state variables matching the current mechanism prefix
    ind2 = ~cellfun(@isempty,ind);
    chosen_fields = myfield(ind2);
    vars_pull(data,chosen_fields);   % Pull in the variables
    
    % For each state variable, mechanism_prefix portion of the variable name
    for j = 1:length(chosen_fields)
        curr_varname = chosen_fields{j};
        curr_varname_shortened = strrep(curr_varname,[mechanism_prefix '_'],'');
        eval([curr_varname_shortened ' = ' curr_varname ';']);
    end
    
    % Pull additional variables into the workspace
    if ac_bool
        vars_pull(data,additional_fields)
    end
    
    % Evaluate the expression for calculating the current
    eval(['temp = ' current_equation ';']);
    
    % Store this in the data structure
    data(i).(new_fieldname) = temp;
    if isempty(strcmp(data(1).labels,new_fieldname))
        data(i).labels(end+1) = {new_fieldname};
    end
end

%% auto_gen_test_data_flag argout
if options.auto_gen_test_data_flag
    % specific to this function
    argout = {output, fout2};
    
    dsSaveAutoGenTestData(argin, argout);
end

end
```
