## Supplemental File 1 for "A biophysical model of striatal microcircuits suggests delta/theta-rhythmically interleaved gamma and beta oscillations mediate periodicity in motor control": dsCalcFR.m

```
function data = dsCalcFR(data, varargin)
%dsCalcFR - Calculate firing rage for DynaSim data
%
% Usage:
%   data = dsCalcFR(data,'option',value)
%
% Inputs:
%   - data: DynaSim data structure (see dsCheckData)
%   - options:
%     'variable'         : name of field containing data on which to calculate
%                          firing rates (default: *_spikes or first variable in data.labels)
%     'threshold'        : scalar threshold value for detecting events (default: 0)
%     'bin_size'         : size of temporal window over which to calculate rate
%                          [ms or fraction of data set] (default: 5% of the data set)
%     'bin_shift'        : how much to shift the bin before calculating rate
%                          again [ms or fraction of data set] (default: 1% of the data set)
%     'output_suffix'    : suffix to add to result field name (default: '', i.e. none)
%     'exclude_data_flag': whether to remove simulated data from result
%                          structure (default: 0)
%
% Outputs:
%   - data: data structure with firing rates [Hz] in .variable_FR
%
% Notes:
% - "variable" can be specified as the name of a variable listed in
%     data.labels, a cell array of string listing variable names, or as a regular
%     expression pattern for identifying variables to process. See dsSelectVariables
%     for more info on supported specifications.
% - DynaSim spike monitor returns spike data in variables *_spikes.
%   - e.g., `data=dsSimulate('dv/dt=@current+10; {iNa,iK}; monitor v.spikes');`
%     returns spikes in data.pop1_v_spikes (where 'pop1' is the default
%     population name if not specified by the user).
%
% Examples:
%   s.populations(1).name='E';
%   s.populations(1).equations='dv/dt=@current+10; {iNa,iK}; v(0)=-65';
%   s.populations(2).name='I';
%   s.populations(2).equations='dv/dt=@current+10; {iNa,iK}; v(0)=-65';
%   data=dsSimulate(s);
%   data=dsCalcFR(data,'variable','*_v');
%   data % contains firing rates for E and I pops in .E_v_FR and .I_v_FR.
%
% See also: dsCalcFRmulti, dsPlotFR, dsAnalyzeStudy, dsSimulate, dsCheckData, dsSelectVariables
% 
% Author: Jason Sherfey, PhD <jssherfey@gmail.com>
% Copyright (C) 2016 Jason Sherfey, Boston University, USA

%% 1.0 Check inputs
options=dsCheckOptions(varargin,{...
  'variable','',[],...
  'time_limits',[-inf inf],[],...
  'threshold',1e-5,[],... % slightly above zero in case variable is point process *_spikes {0,1}
  'bin_size',.05,[],...
  'bin_shift',.01,[],...
  'exclude_data_flag',0,{0,1},...
  'output_suffix','',[],...
  'auto_gen_test_data_flag',0,{0,1},...
  },false);

%% auto_gen_test_data_flag argin
if options.auto_gen_test_data_flag
  varargs = varargin;
  varargs{find(strcmp(varargs, 'auto_gen_test_data_flag'))+1} = 0;
  varargs(end+1:end+2) = {'unit_test_flag',1};
  argin = [{data}, varargs]; % specific to this function
end

data = dsCheckData(data, varargin{:});
% note: calling dsCheckData() at beginning enables analysis function to
% accept data matrix [time x cells] in addition to DynaSim data structure.

if numel(data)>1
  % use dsAnalyzeStudy to recursively call dsCalcFR on each data set
  data=dsAnalyzeStudy(data,@dsCalcFR,varargin{:});
  return;
end

% time info
time = data.time;
dt = time(2)-time(1);
t1 = nearest(time,options.time_limits(1)); % index to first sample
t2 = nearest(time,options.time_limits(2)); % index to last sample
ntime = t2-t1+1;

% set defaults
% default variable to process
if isempty(options.variable)
  if any(~cellfun(@isempty,regexp(data.labels,'_spikes$')))
    % use results from DynaSim spike monitor
    options.variable=data.labels(~cellfun(@isempty,regexp(data.labels,'_spikes$')));
    
    if length(options.variable) == 1 % store in string
      options.variable=options.variable{1};
    end
  else
    % use first state variable in model
    %options.variable=data.labels{1};
  end
end

% check bin_size
if options.bin_size>1
  % convert from ms to time points
  options.bin_size=ceil(options.bin_size/dt);
  
  binMsBool = true;
else
  % convert from fraction to time points
  options.bin_size=ceil(options.bin_size*ntime);
  
  binMsBool = false;
end

% constrain bin_size to entire data set
if options.bin_size>ntime
  options.bin_size=ntime;
end

% check bin_shift
if options.bin_shift > 1 || binMsBool
  % convert from ms to time points
  options.bin_shift = ceil(options.bin_shift/dt);
else
  % convert from fraction to time points
  options.bin_shift = ceil(options.bin_shift*ntime);
end

%% 2.0 set list of variables to process as cell array of strings
options.variable=dsSelectVariables(data(1),options.variable, varargin{:});

%% 3.0 calculate firing rates for each variable
if ~isfield(data,'results')
  data.results={};
end

% 3.1 calc bin info
% samples at which bins begin
bin_index_begs = t1:options.bin_shift:t2;

% samples at which bins end
bin_index_ends = bin_index_begs+options.bin_size;

if bin_index_ends(end) > t2
  if length(bin_index_ends) > 1 %multiple bins
    % remove final bin if extends beyond data
    bin_index_begs = bin_index_begs(bin_index_ends<=t2);
    bin_index_ends = bin_index_ends(bin_index_ends<=t2);
  else %1 bin
    bin_index_ends = t2;
  end
end

% times at which bins begin
bin_times = time(bin_index_begs);

% number of bins
nbins = length(bin_index_begs);

% time width of a single bin in seconds
bin_width = (dt/1000)*options.bin_size;

% 3.2 loop over variables to process
for iVar = 1:length(options.variable)
  % get variable name
  var = options.variable{iVar};
  thisVarStr = [var '_FR' options.output_suffix];
  
  if isfield(data, thisVarStr) && ~options.overwrite_flag
    continue
  end
  
  % extract this data set
  dat = data.(var);
  
  % determine how many cells are in this data set
  nCells = size(dat,2);
  
  % loop over cells
  FR = zeros(nbins,nCells);
  spike_times = cell(1,nCells);
  
  for iCell = 1:nCells
    % get spikes in this cell
    spike_inds = 1+find((dat(2:end,iCell)>=options.threshold & dat(1:end-1,iCell)<options.threshold));
    spikes = zeros(ntime,1);
    spike_times{iCell} = time(spike_inds);
    
    if any(spike_inds)
      spikes(spike_inds) = 1;
      
      % calculate firing rates
      for bin=1:nbins
        % (# spikes in bin) / (duration of bin in seconds)
        FR(bin,iCell) = sum(spikes(bin_index_begs(bin):bin_index_ends(bin)))/bin_width;
      end
    end
  end
  
  % add firing rates to data structure
  data.(thisVarStr) = FR;
  if ~ismember(thisVarStr,data.results)
    data.results{end+1} = thisVarStr;
  end
  
  % add spike times to data structure
  thisVarStr = [var '_spike_times' options.output_suffix];
  if ~isfield(data, thisVarStr) || options.overwrite_flag
    data.(thisVarStr) = spike_times;
  end
  if ~ismember(thisVarStr, data.results)
    data.results{end+1} = thisVarStr;
  end
end

% add bin times to data
thisVarStr = ['time_FR' options.output_suffix];
if ~isfield(data, thisVarStr) || options.overwrite_flag
  data.(thisVarStr) = bin_times;
end
if ~ismember(thisVarStr, data.results)
  data.results{end+1} = thisVarStr;
end

% check for removing data
if options.exclude_data_flag
  for l=1:length(data.labels)
    data=rmfield(data,data.labels{l});
  end
end

%% auto_gen_test_data_flag argout
if options.auto_gen_test_data_flag
  argout = {data}; % specific to this function
  
  dsUnitSaveAutoGenTestData(argin, argout);
end
```
