## Supplemental File 1 for "A biophysical model of striatal microcircuits suggests delta/theta-rhythmically interleaved gamma and beta oscillations mediate periodicity in motor control": dsCalcFRmulti.m

```
function data = dsCalcFRmulti(data, varargin)
%dsCalcFRmulti - extends dsCalcFR to get SUA and MUA firing rates
%
% Usage:
%   data = dsCalcFRmulti(data,'option',value)
%
% Inputs:
%   - data: DynaSim data structure (see dsCheckData)
%   - options:
%     'variable'         : name of field containing data on which to calculate
%                          firing rates (default: *_spikes or first variable in data.labels)
%     'time_limits'      : [beg,end] (units of data.time)
%     'threshold'        : scalar threshold value for detecting events (default: 0)
%     'bin_size'         : size of temporal window over which to calculate rate
%                          [ms or fraction of data set] (default: 5% of the data set)
%     'bin_shift'        : how much to shift the bin before calculating rate again [ms
%                          or fraction of data set] (default: 1% of the data set)
%     'exclude_data_flag': whether to remove simulated data from result
%                          structure (default: 0)
%     'output_suffix'    : suffix to attach to output variable names (default: '')
%
% Outputs:
%   - data: data structure with firing rates [Hz] in .variable_FR
%
% Notes:
% - "variable" can be specified as the name of a variable listed in
%     data.labels, a cell array of string listing variable names, or as a
%     regular expression pattern for identifying variables to process.
%     See dsSelectVariables for more info on supported specifications.
% - DynaSim spike monitor returns spike data in variables *_spikes.
%   - e.g., `data=dsSimulate('dv/dt=@current+10; {iNa,iK}; monitor v.spikes');`
%     returns spikes in data.pop1_v_spikes (where 'pop1' is the default
%     population name if not specified by the user).
%
% Examples:
%   s.populations(1).name='E';
%   s.populations(1).equations='dv/dt=@current+10; {iNa,iK}; v(0)=-65';
%   s.populations(2).name='I';
%   s.populations(2).equations='dv/dt=@current+10; {iNa,iK}; v(0)=-65';
%   data=dsSimulate(s);
%   data=dsCalcFRmulti(data,'variable','*_v');
%   data % contains firing rates for E and I pops in .E_v_FR_SUA/MUA and .I_v_FR_SUA/MUA.
%
% See also: dsCalcFR. dsPlotFR, dsAnalyzeStudy, dsSimulate, dsCheckData, dsSelectVariables

%% 1.0 Check inputs
options=dsCheckOptions(varargin,{...
  'variable','',[],...
  'time_limits',[-inf inf],[],...
  'threshold',1e-5,[],... % slightly above zero in case variable is point process *_spikes {0,1}
  'bin_size',.05,[],...
  'bin_shift',.01,[],...
  'exclude_data_flag',0,{0,1},...
  'output_suffix','',[],...
  'auto_gen_test_data_flag',0,{0,1},...
  },false);

%% auto_gen_test_data_flag argin
if options.auto_gen_test_data_flag
  varargs = varargin;
  varargs{find(strcmp(varargs, 'auto_gen_test_data_flag'))+1} = 0;
  varargs(end+1:end+2) = {'unit_test_flag',1};
  argin = [{data}, varargs]; % specific to this function
end

data = dsCheckData(data, varargin{:});
% note: calling dsCheckData() at beginning enables analysis function to
% accept data matrix [time x cells] in addition to DynaSim data structure.

if numel(data)>1
  % use dsAnalyzeStudy to recursively call dsCalcFRmulti on each data set
  data=dsAnalyzeStudy(data,@dsCalcFRmulti,varargin{:});
  return;
end

% time info
time = data.time;
dt = time(2)-time(1); % ms
ntime=length(time);
t1=nearest(time,options.time_limits(1)); % index to first sample
t2=nearest(time,options.time_limits(2)); % index to last sample
ntime=t2-t1+1;

% set defaults
% default variable to process
if isempty(options.variable)
  if any(~cellfun(@isempty,regexp(data.labels,'_spikes$')))
    % use results from DynaSim spike monitor
    options.variable=data.labels(~cellfun(@isempty,regexp(data.labels,'_spikes$')));
    if length(options.variable)==1 % store in string
      options.variable=options.variable{1};
    end
  else
    % use first state variable in model
    %options.variable=data.labels{1};
  end
end

% check bin_size
if options.bin_size > 1
  % convert from ms to index points
  options.bin_size = ceil(options.bin_size / dt);
  
  binMsBool = true;
else
  % convert from fraction to index points
  options.bin_size = ceil(options.bin_size * ntime);
  
  binMsBool = false;
end

% now options.bin_size in units of index points

% constrain bin_size to entire data set
if options.bin_size > ntime
  options.bin_size = ntime;
end

% check bin_shift
if options.bin_shift > 1 || binMsBool
  % convert from ms to index points
  options.bin_shift = ceil(options.bin_shift / dt);
else
  % convert from fraction to index points
  options.bin_shift = ceil(options.bin_shift * ntime);
end

%% 2.0 set list of variables to process as cell array of strings
options.variable = dsSelectVariables(data(1),options.variable, varargin{:});

%% 3.0 calculate firing rates for each variable
if ~isfield(data,'results')
  data.results={};
end

% 3.1 calc bin info
% samples at which bins begin
bin_index_begs = t1:options.bin_shift:t2;

% samples at which bins end
bin_index_ends = bin_index_begs + options.bin_size;

if bin_index_ends(end)>t2
  if length(bin_index_ends) > 1 %multiple bins
    % remove final bin if extends beyond data (index == t2)
    bin_index_begs = bin_index_begs(bin_index_ends <= t2);
    bin_index_ends = bin_index_ends(bin_index_ends <= t2);
  else %1 bin
    bin_index_ends = t2;
  end
end

% times at which bins begin
bin_times = time(bin_index_begs);

% number of bins
nbins = length(bin_index_begs);

% time width of a single bin in seconds
bin_width = (dt/1000)*options.bin_size;

% 3.2 loop over variables to process
for v=1:length(options.variable)
  % extract this data set
  var=options.variable{v};
  dat=data.(var);
  
  % determine how many cells are in this data set
  ncells=size(dat,2);
  
  % loop over cells
  FR_SUA=zeros(nbins,ncells);
  FR_MUA=zeros(nbins,1);
  %   spike_times=cell(1,ncells);
  %   spike_inds = zeros(ntime, ncells);
  
  %   for i=1:ncells
  %     % get spikes in this cell
  %     spike_inds=1+find((dat(2:end,i)>=options.threshold & dat(1:end-1,i)<options.threshold));
  %     spikes=zeros(ntime,1);
  %     spike_times{i}=time(spike_inds);
  %   end
  
  spikes = [zeros(1,ncells); (dat(2:end,:)>=options.threshold & dat(1:end-1,:)<options.threshold)];
  
  if any(spikes(:))
    % calculate firing rates
    for bin=1:nbins
      % (# spikes in bin) / (duration of bin in seconds)
      FR_SUA(bin,:) = sum(spikes(bin_index_begs(bin):bin_index_ends(bin), :))/bin_width;
      FR_MUA(bin) = sum(sum(spikes(bin_index_begs(bin):bin_index_ends(bin), :))) / (bin_width * ncells); % MUA average
    end
  end
  
  % add firing rates to data structure
  data.([var '_FR_SUA' options.output_suffix]) = FR_SUA;
  data.([var '_FR_MUA' options.output_suffix]) = FR_MUA;
  %   data.([var '_spike_times'])=spike_times;
  if ~ismember([var '_FR_SUA' options.output_suffix], data.results)
    data.results{end+1}=[var '_FR_SUA' options.output_suffix];
    %     data.results{end+1}=[var '_spike_times'];
  end
  if ~ismember([var '_FR_MUA' options.output_suffix], data.results)
    data.results{end+1}=[var '_FR_MUA' options.output_suffix];
  end
end
% add bin times to data
data.(['time_FR' options.output_suffix]) = bin_times;
if ~ismember(['time_FR' options.output_suffix], data.results)
  data.results{end+1}=['time_FR' options.output_suffix];
end
if options.exclude_data_flag
  for l=1:length(data.labels)
    data=rmfield(data,data.labels{l});
  end
end

%% auto_gen_test_data_flag argout
if options.auto_gen_test_data_flag
  argout = {data}; % specific to this function
  
  dsUnitSaveAutoGenTestData(argin, argout);
end
```
