## Supplemental File 1 for "A biophysical model of striatal microcircuits suggests delta/theta-rhythmically interleaved gamma and beta oscillations mediate periodicity in motor control": dsCalcMetrics.m

```
function data = dsCalcMetrics(data, varargin)
options=dsCheckOptions(varargin,{...
  'W',1,[],...
  'calc_power_flag',0,[0,1],...
  'auto_gen_test_data_flag',0,[0,1],...
  },false);

%% auto_gen_test_data_flag argin
if options.auto_gen_test_data_flag
  % specific to this function
  varargs = varargin;
  varargs{find(strcmp(varargs, 'auto_gen_test_data_flag'))+1} = 0;
  argin = [{data}, varargs]; % specific to this function
end

if numel(data)>1
  % use dsAnalyze to recursively call dsCalcMetrics on each data set
  data = dsAnalyze(data,@dsCalcMetrics,varargin{:});
  return;
end

time = data.time;
dt = time(2)-time(1);
T = range(time/1000); %[s]
W = options.W;
NW = T*W;

if NW <1.25
  NW = 1.26;
end

if options.calc_power_flag
  data = dsCalcPower(data, 'smooth_factor',1, 'timeBandwidthProduct',NW, varargin{:});
  % data.VARIABLE_Power_SUA.(Pxx,PeakFreq,PeakArea,frequency)
  % data.VARIABLE_Power_MUA.(Pxx,PeakFreq,PeakArea,frequency)
  %   avgs voltage trace then calc power
end

data = dsCalcFRmulti(data, 'bin_size',1, 'bin_shift',1, varargin{:});
% data.VARIABLE_FR_SUA
% data.VARIABLE_FR_MUA
%   sums all spikes in bin then calcs firing rate from bin time length
data = dsCalcFRmulti(data, 'bin_size',1000, 'bin_shift',1000, 'output_suffix','_1sBins' ,varargin{:});
data = dsCalcFRmulti(data, 'bin_size',100, 'bin_shift',100, 'output_suffix','_100msBins' ,varargin{:});

data = dsCalcISI(data, varargin{:});
% data.VARIABLE_ISI_SUA
% data.VARIABLE_ISI_MUA
%   combines all SUA ISIs

data = dsCalcACF(data, varargin{:});
% data.VARIABLE_ACF_SUA
% data.VARIABLE_ACF_MUA
%   adds all spikes for each time point, does gaussian conv, then takes acf

% add acf names to labels to permit power calc
acfTokens = regexp(fieldnames(data),'(.*ACF_MUA)','Tokens');
acfTokens(cellfun(@isempty, acfTokens)) = [];
acfTokens = cellfun(@(x) x{1}, acfTokens);
data.labels = [data.labels, acfTokens'];

%calc power of spike acf for spike power
if options.calc_power_flag
  data = dsCalcPower(data, 'smooth_factor',1, 'timeBandwidthProduct',NW, 'variable','ACF_MUA', 'time_limits',[time(1) min(time(end)-dt, time(min(length(time),1000)-1))], varargin{:});
end

% default variable to process
% if isempty(options.variable)
%   % use first state variable in model
%     options.variable=data.labels{1};
% end

popNames = {data.model.specification.populations.name};
% isiVars = SelectVariables(fieldnames(data),'*_V_ISI*');
% frVars = SelectVariables(fieldnames(data),'*_V_FR*');
% acfVars = SelectVariables(fieldnames(data),'*_V_ACF*');
% sxxVars = SelectVariables(fieldnames(data),'*_V_Power*');

for iPop = 1:length(popNames)
  thisPop = popNames{iPop};
  
  %% NaNs
  thisMetrics.nanV = any(isnan(data.([thisPop '_V'])(:)));
  
  %% Firing Rates
  thisMetrics.suaFR = data.([thisPop '_V_FR_SUA']);
  thisMetrics.muaFR = data.([thisPop '_V_FR_MUA']);
  
  %% Sliding Binned Firing Rates
  thisMetrics.suaFR1sBins = data.([thisPop '_V_FR_SUA_1sBins']);
  thisMetrics.muaFR1sBins = data.([thisPop '_V_FR_MUA_1sBins']);
  thisMetrics.suaFR100msBins = data.([thisPop '_V_FR_SUA_100msBins']);
  thisMetrics.muaFR100msBins = data.([thisPop '_V_FR_MUA_100msBins']);
  
  %% Synchronization Between SUA and Population
  %compare SUA to MUA for synchronization
  thisMetrics.smUnitFRPropDiff = (abs( (thisMetrics.muaFR - thisMetrics.suaFR) / thisMetrics.muaFR )); %spiking
  if options.calc_power_flag
    thisMetrics.smUnitPeakSxxFreqPropDiff = (abs( (data.([thisPop '_V_Power_MUA']).PeakFreq - data.([thisPop '_V_Power_SUA']).PeakFreq) / data.([thisPop '_V_Power_MUA']).PeakFreq )); %subthreshold
  end
  
  %% Bursting
  %check if bimodal ISI (bursting) and if low ISIs
  muaISI = data.([thisPop '_V_ISI_MUA']);
  if ~isempty(muaISI) && length(muaISI)>1
    try
      umD = gmdistribution.fit(muaISI, 1); % single component, unimodal
      bmD = gmdistribution.fit(muaISI, 2); % two components, bimodal
      burstingISIbool(1) = (umD.AIC > bmD.AIC) && any(bmD.mu<=5); % mu <= 5 ms = 200 Hz for bursting
    catch %likely if not enough ISIs
      burstingISIbool(1) = false;
    end
    
    aicOld = inf;
    aicNew = inf;
    nGaussians = 0;
    while aicNew <= aicOld
      try
        aicOld = aicNew;
        nGaussians = nGaussians + 1;
        thisD = gmdistribution.fit(muaISI, nGaussians);
        aicNew = thisD.AIC;
      catch
        break
      end
    end
    
    try
      finalD = thisD;
      burstingISIbool(2) = any(finalD.mu<=5); % mu <= 5 ms = 200 Hz for bursting

      counts = histc(muaISI, [-inf, 5, inf]);
      counts(end) = []; %remove check for count=inf
      burstProp = min(1, counts(1)/counts(2)); % isi < 5ms = 200 Hz for bursting
      burstingISIbool(3) = (burstProp > .3);
    catch
      burstingISIbool = false;
    end
    
  else
    burstingISIbool = false;
  end
  
  thisMetrics.burstingISIbool = any(burstingISIbool); %if any burst measure is true
  
  if ~exist('umD', 'var')
    umD.mu = 0;
    umD.Sigma = 0;
  end
  
  %% Silence
  timeRange = range(time);
  nCells = size(data.([thisPop '_V']),2);
  muaSilentISIs = [];
  suaPropSilence = nan(1, nCells);
  for iCell = 1:length(data.([thisPop '_V_spike_times']))
    thisSpikeTimes = data.([thisPop '_V_spike_times']){iCell};
    thisSpikeTimes = [1; thisSpikeTimes; time(end)];
    %       [~,thisSpikesInd] = intersect(time, thisSpikeTimes);
    %       thisSpikes = zeros(length(time),1);
    %       thisSpikes(thisSpikesInd) = 1;
    %       thisSpikes([1,end]) = 1;
    %       muaSilentISIs = [muaSilentISIs, diff(find(thisSpikes))]*dt;
    thisISIs = diff(thisSpikeTimes);
    suaPropSilence(iCell) = sum(thisISIs(thisISIs > umD.mu + umD.Sigma))/timeRange;
    muaSilentISIs = [muaSilentISIs; thisISIs];
  end
  %     muaSilentISIs = muaISI(muaISI > umD.mu + umD.Sigma);
  muaSilentISIs = muaSilentISIs(muaSilentISIs > umD.mu + umD.Sigma);
  thisMetrics.muaPropSilence = sum(muaSilentISIs) / (timeRange*nCells);
  thisMetrics.suaPropSilence = suaPropSilence;
  
  %% Median Voltage
  thisMetrics.medianV = median(data.([thisPop '_V']));
  
  %% Subthreshold Oscillations
  %subtract normalized power and normalized power of acf
  
  %% Add to data struct
  data.([thisPop '_metrics']) = thisMetrics;
  data.results{end+1} = [thisPop '_metrics'];
  
end %popnames

%% auto_gen_test_data_flag argout
if options.auto_gen_test_data_flag
  argout = {data}; % specific to this function
  
  dsSaveAutoGenTestData(argin, argout);
end

end %function
```
