## Supplemental File 1 for "A biophysical model of striatal microcircuits suggests delta/theta-rhythmically interleaved gamma and beta oscillations mediate periodicity in motor control": dsCalcPower.m

```
function data = dsCalcPower(data, varargin)
%dsCalcPower - Compute spectral analysis of DynaSim data
%
% Usage:
%   data = dsCalcPower(data,'option',value)
%
% Inputs:
%   - data: DynaSim data structure (see dsCheckData)
%   - options:
%     'variable'              : name of field containing data on which to
%                               calculate power (default: first variable in data.labels)
%     'time_limits'           : [beg,end] (units of data.time)
%     'freq_limits'           : [beg,end] (units of Hz), lower and upper bounds
%     'smooth_factor'         : number of samples for smoothing the spectrum (default: 5)
%                               - tip: set to 1 to avoid smoothing
%     'resample_flag'         : whether to check to resample time series before 
%                                power calc to speed up calc (default: 1)
%   - options for peak detection:
%     'min_peak_frequency'    : Hz, min frequency for peak detection (default: 1)
%     'max_peak_frequency'    : Hz, max frequency for peak detection (default: 200)
%     'peak_threshold_prctile': percentile for setting power threshold for peak
%                               detection (default: 95)
%     'peak_area_width'       : Hz, size of frequency bin (centered on peak)
%                               over which to calculate area under spectrum (default: 5)
%     'exclude_data_flag'     : whether to remove simulated data from result
%                               structure (default: 0)
%
% Outputs:
%   - data structure organization:
%     data.VARIABLE_Power_SUA.frequency: TODO
%     data.VARIABLE_Power_SUA.PeakArea: area under spectrum around peak (one value per cell)
%     data.VARIABLE_Power_SUA.PeakFreq: frequency of spectral power (one value per cell)
%     data.VARIABLE_Power_SUA.Pxx: spectral power
%   - if populations present, data also includes:
%     data.VARIABLE_Power_MUA.frequency: TODO
%     data.VARIABLE_Power_MUA.PeakArea: TODO
%     data.VARIABLE_Power_MUA.PeakFreq: TODO
%     data.VARIABLE_Power_MUA.Pxx: spectrum of the mean waveform
%       - population mean spectrum of the individual waveforms can be
%           calculated using "mean(data.VARIABLE_Power_MUA.Pxx,2)".
%   - Note:
%     - "VARIABLE" can be specified as the name of a variable listed in
%         data.labels, a cell array of string listing variable names, or as a
%         regular expression pattern for identifying variables to process. See
%         dsSelectVariables for more info on supported specifications.
%
% Examples:
%   s=[];
%   s.populations(1).name='E';
%   s.populations(1).equations='dv[2]/dt=@current+10; {iNa,iK}; v(0)=-65';
%   s.populations(2).name='I';
%   s.populations(2).equations='dv/dt=@current+10; {iNa,iK}; v(0)=-65';
%   data=dsSimulate(s,'tspan',[0 1000]);
%   data=dsCalcPower(data,'variable','v');
%   % Plot the spectrum of the E-cell average population voltage
%   figure; plot(data.E_v_Power_MUA.frequency,data.E_v_Power_MUA.Pxx);
%   xlabel('frequency (Hz)'); ylabel('power'); xlim([0 200]);
%
% See also: PlotPower, dsAnalyzeStudy, dsSimulate, dsCheckData, dsSelectVariables
%
% Author: Jason Sherfey, PhD <jssherfey@gmail.com>
% Copyright (C) 2016 Jason Sherfey, Boston University, USA

%% 1.0 Check inputs
options=dsCheckOptions(varargin,{...
  'variable','',[],...
  'time_limits',[-inf inf],[],...
  'smooth_factor',5,[],... % number of samples for smoothing the spectrum
  'min_peak_frequency',1,[],... % Hz, min frequency for peak detection
  'max_peak_frequency',200,[],... % Hz, max frequency for peak detection
  'freq_limits',[0 inf],[],... % bounds on freq
  'resample_flag',1,{0,1},... % whether to resample time series before power calc to speed up calc
  'peak_threshold_prctile',95,[],... % percentile for setting power threshold for peak detection
  'peak_area_width',5,[],... % Hz, size of frequency bin (centered on peak) over which to calculate area under spectrum
  'exclude_data_flag',0,{0,1},...
  'timeBandwidthProduct',[],[],... % time-bandwidth product for multi-taper method
  'output_suffix','',[],...
  'auto_gen_test_data_flag',0,{0,1},...
  },false);

%% auto_gen_test_data_flag argin
if options.auto_gen_test_data_flag
  varargs = varargin;
  varargs{find(strcmp(varargs, 'auto_gen_test_data_flag'))+1} = 0;
  varargs(end+1:end+2) = {'unit_test_flag',1};
  argin = [{data}, varargs]; % specific to this function
end

data = dsCheckData(data, varargin{:});
% note: calling dsCheckData() at beginning enables analysis function to
% accept data matrix [time x cells] in addition to DynaSim data structure.

if numel(data)>1
  % use dsAnalyzeStudy to recursively call dsCalcPower on each data set
  data = dsAnalyzeStudy(data,@dsCalcPower,varargin{:});
  return;
end

%% 1.1 Parameters
% peak freq cant be higher than freq lims
options.max_peak_frequency = min(options.freq_limits(end), options.max_peak_frequency);

min_peak_freq = options.min_peak_frequency; % min frequency for peak detection
max_peak_freq = options.max_peak_frequency; % max frequency for peak detection

%% 1.1.1 time parameters
time = data.time; % time vector
dt = time(2)-time(1); % time step

if options.resample_flag && options.freq_limits(2) < inf
  oldFs = double( 1/(dt/1000) );
  newFs = 3 * max_peak_freq;
  
  if oldFs > newFs
    % resample time
    [resampleNum,resampleDenom] = rat(newFs/oldFs); % fraction
    
    if resampleNum < resampleDenom
      time = resample(double(time), resampleNum, resampleDenom);
      
      dt = time(2)-time(1); % time step
    else
      options.resample_flag = 0;
    end
  else
    options.resample_flag = 0;
  end
else
  options.resample_flag = 0;
end

% ntime=length(time); % number of time points in full data set
t1 = nearest(time,options.time_limits(1)); % index to first sample
t2 = nearest(time,options.time_limits(2)); % index to last sample
nsamp = t2 - t1 + 1; % number of samples for spectral estimate

%% 1.1.2 frequency parameters
Fs = fix(1/(dt/1000)); % effective sampling frequency
thresh_prctile = options.peak_threshold_prctile; % percentile for setting power threshold for peak detection
smooth_factor = options.smooth_factor; % number of samples to smooth spectrum
Fwin = options.peak_area_width; % size of frequency bin (centered on peak) for calculating area under spectrum
peakFreqRange = [max(min_peak_freq,2/time(end)) max_peak_freq]; % range to look for spectral peaks
NFFT = 2^(nextpow2(nsamp-1)-1);%2); % <-- use higher resolution to capture STO freq variation
% WINDOW=2^(nextpow2(NFFT-1)-3);
% NOVERLAP=[]; % spectral parameters
NW = options.timeBandwidthProduct;

%% 1.1.3 check for spike var
if ~isempty(regexp(options.variable,'_spikes$', 'once'))
    [tempVar,tempPop] = dsSelectVariables(data);
    tempSuffix = strrep(tempVar{1}, tempPop{1}, '');
    tmpVarStr = strrep(options.variable, '_spikes', tempSuffix);
    data = dsCalcSpikes(data, varargin{:}, 'variable', tmpVarStr);
end

%% 2.0 set list of variables to process as cell array of strings
options.variable = dsSelectVariables(data(1),options.variable, varargin{:});

%% 3.0 calculate power spectrum for each variable
if ~isfield(data,'results')
  data.results={};
end

warning off

%% 3.1 calc SUA power
for iVar = 1:length(options.variable)
  % extract this data set
  var = options.variable{iVar};
  dat = data.(var);
  
  if ~isa(dat,'double')
    if isa(dat, 'single')
      dataPrecision = 'single';
    else
      dataPrecision = 'double';
    end
    
    % convert to double precision
    dat = double(dat);
  else
    dataPrecision = 'double';
  end
  
  % resample if needed
  if options.resample_flag
    dat = resample(dat, resampleNum, resampleDenom);
  end
  
  % determine how many cells are in this data set
  ncells = size(dat,2);

  % preallocation
  peakFreq = nan(1,ncells);
  peakArea = nan(1,ncells);

  % SUA spectra: loop over cells
  for iCell = 1:ncells
    % select data
    X = detrend(dat(t1:t2,iCell)); % detrend the data
    
    % calculate spectral estimate
    if strcmp(reportUI,'matlab')
      [tmpPxx,f] = pmtm(X, NW, NFFT, Fs); % calculate power
    elseif exist('pwelch') == 2 % 'pwelch is in Octave's path
      [tmpPxx,f] = pwelch(X,NFFT,[],NFFT,Fs); % calculate power in octave (pmtm is not implemented yet)
    elseif exist('pwelch') ~= 2 % 'pwelch is not in Octave's path
      try
        pkg load signal; % trying to load octave forge 'signal' package before using pwelch function
        fprintf('''pmtm'' function for spectral analysis not available in Octave, using pwelch.\n')
        [tmpPxx,f] = pwelch(X,NFFT,[],NFFT,Fs); % calculate power in octave (pmtm is not implemented yet)
      catch
        error('pwelch function is needed for spectral analysis in Octave, please install the signal package from Octave Forge');
      end
    end

    if iCell==1
      % get size of spectrum and preallocate result matrix
      nfreq=length(f);
      Pxx = nan(nfreq,ncells);
    end

    if all(isnan(tmpPxx(:)))
      tmpPxx = zeros(size(tmpPxx));
    end

    % smooth the spectrum
    if smooth_factor>1 && strcmp(reportUI,'matlab')
      tmpPxx = smooth(tmpPxx,smooth_factor);
    else
      tmpPxx = lsmooth(tmpPxx,smooth_factor);
    end

    % Peak Detection:
    % select range of frequencies over which to look for peaks
    peakSel = find(peakFreqRange(1)<=f & f<=peakFreqRange(end));

    % set threshold for peak detection
    ht = prctile(tmpPxx(peakSel),thresh_prctile); % ht=prctile(log10(tmpPxx(sel)),thresh_prctile);

    if ~isnan(ht)
      % get index of peaks in range over threshold
      if strcmp(reportUI,'matlab')
        [linPeakPower,PPind]=findpeaks(tmpPxx(peakSel),'MinPeakHeight',ht,'NPeaks',3); % [PeakPower,PPind]=findpeaks(log10(tmpPxx(sel)),'MinPeakHeight',ht,'NPeaks',3);
      else
        [linPeakPower,PPind]=findpeaks(tmpPxx(peakSel),'MinPeakHeight',ht,'MinPeakDistance',0,'MinPeakWidth',0);
      end
      peakPower = log10(linPeakPower);
    else
      PPind=[];
    end

    if ~isempty(PPind)
      % if multiple peaks, only consider the largest
      if numel(PPind)>1
        PPind=PPind(max(peakPower)==peakPower); %PPind=PPind(1);
      end

      % get frequency at that index
      peakFreq(iCell) = f(peakSel(PPind));

      % set limits for calculating area under spectrum around peak
      flo = peakFreq(iCell)-Fwin/2;
      fhi = peakFreq(iCell)+Fwin/2;
      peakWinSel = (flo<=f & f<=fhi);
      
      % calculate area under spectrum around peak
      peakArea(iCell) = sum(tmpPxx(peakWinSel))*(f(2)-f(1));
    else
      peakFreq(iCell)=nan;
      peakArea(iCell)=nan;
    end
    
    % Store results
    Pxx(:,iCell) = tmpPxx;
  end
  
  %% 3.2 Calc MUA power
  if ncells == 1
    % same as SUA
    Pxx_mean = Pxx;
    Pxx_mean_PeakFreq = peakFreq;
    Pxx_mean_PeakArea = peakArea;
  else % ncells > 1
    if ~strcmp(reportUI,'matlab') && exist('nanmean') ~= 2 % 'nanmean is not in Octave's path
      try
        pkg load statistics; % trying to load octave forge 'statistics' package before using nanmean function
      catch
        error('nanmean function is needed, please install the statistics package from Octave Forge');
      end
    end
    % calculate MUA
    X = detrend(nanmean(dat(t1:t2,:),2)); % detrend the data
    
    if strcmp(reportUI,'matlab')
      [tmpPxx,f] = pmtm(X, NW, NFFT, Fs); % calculate power
    elseif exist('pwelch') == 2 % 'pwelch is in Octave's path
      [tmpPxx,f] = pwelch(X,NFFT,[],NFFT,Fs); % calculate power in octave (pmtm is not implemented yet)
    elseif exist('pwelch') ~= 2 % 'pwelch is not in Octave's path
      try
        pkg load signal; % trying to load octave forge 'signal' package before using pwelch function
        fprintf('''pmtm'' function for spectral analysis not available in Octave, using pwelch.\n')
        [tmpPxx,f] = pwelch(X,NFFT,[],NFFT,Fs); % calculate power in octave (pmtm is not implemented yet)
      catch
        error('pwelch function is needed for spectral analysis in Octave, please install the signal package from Octave Forge');
      end
    end
    
    if all(isnan(tmpPxx(:)))
      tmpPxx=zeros(size(tmpPxx));
    end

    if ~isa(tmpPxx,'double')
      % convert to double precision
      tmpPxx=double(tmpPxx);
    end

    % smooth the spectrum
    if smooth_factor>1 && strcmp(reportUI,'matlab')
      tmpPxx = smooth(tmpPxx,smooth_factor);
    else
      tmpPxx = lsmooth(tmpPxx,smooth_factor);
    end

    % Peak Detection:
    % select range of frequencies over which to look for peaks
    peakSel = find(peakFreqRange(1)<=f & f<=peakFreqRange(end));

    % set threshold for peak detection
    ht = prctile(tmpPxx(peakSel),thresh_prctile); % ht=prctile(log10(tmpPxx(sel)),thresh_prctile);
    if ~isnan(ht)
      % get index of peaks in range over threshold
      if strcmp(reportUI,'matlab')
        [linPeakPower,PPind] = findpeaks(tmpPxx(peakSel),'MinPeakHeight',ht,'NPeaks',3); % [PeakPower,PPind]=findpeaks(log10(tmpPxx(sel)),'MinPeakHeight',ht,'NPeaks',3);
      else
        [linPeakPower,PPind] = findpeaks(tmpPxx(peakSel),'MinPeakHeight',ht,'MinPeakDistance',0,'MinPeakWidth',0);
      end
      peakPower = log10(linPeakPower);
    else
      PPind=[];
    end

    if ~isempty(PPind)
      % if multiple peaks, only consider the largest
      if numel(PPind)>1
        PPind = ( PPind(max(peakPower) == peakPower) ); %PPind=PPind(1);
      end

      % get frequency at that index
      Pxx_mean_PeakFreq = f(peakSel(PPind));

      % set limits for calculating area under spectrum around peak
      flo = Pxx_mean_PeakFreq-Fwin/2;
      fhi = Pxx_mean_PeakFreq+Fwin/2;
      peakWinSel = (flo<=f & f<=fhi);

      % calculate area under spectrum around peak
      Pxx_mean_PeakArea = sum(tmpPxx(peakWinSel))*(f(2)-f(1));
    else
      Pxx_mean_PeakFreq = nan;
      Pxx_mean_PeakArea = nan;
    end
    
    Pxx_mean = tmpPxx;
  end
  
  %% enforce freq_limits
  freq_limits_sel = find(f >= options.freq_limits(1) & f <= options.freq_limits(end));
  f = f(freq_limits_sel);
  Pxx = Pxx(freq_limits_sel, :);
  Pxx_mean = Pxx_mean(freq_limits_sel, :);
  
  if strcmp(dataPrecision, 'single')
    % convert to single precision
    Pxx = single(Pxx);
    Pxx_mean = single(Pxx_mean);
    f = single(f);
  end
  

  %% Add resulting power spectra to data structure
  % organization scheme:
  % data.VARIABLE_Power_SUA.(Pxx,PeakFreq,PeakArea,frequency)
  % data.VARIABLE_Power_MUA.(Pxx,PeakFreq,PeakArea,frequency)
  data.([var '_Power_SUA' options.output_suffix]).Pxx = Pxx;
  data.([var '_Power_SUA' options.output_suffix]).PeakFreq = peakFreq;
  data.([var '_Power_SUA' options.output_suffix]).PeakArea = peakArea;
  data.([var '_Power_SUA' options.output_suffix]).frequency = f;
  data.([var '_Power_MUA' options.output_suffix]).Pxx = Pxx_mean;
  data.([var '_Power_MUA' options.output_suffix]).PeakFreq = Pxx_mean_PeakFreq;
  data.([var '_Power_MUA' options.output_suffix]).PeakArea = Pxx_mean_PeakArea;
  data.([var '_Power_MUA' options.output_suffix]).frequency = f;

  if ~ismember([var '_Power_SUA' options.output_suffix],data.results)
    data.results{end+1} = [var '_Power_SUA' options.output_suffix];
  end

  if ~ismember([var '_Power_MUA' options.output_suffix],data.results)
    data.results{end+1} = [var '_Power_MUA' options.output_suffix];
  end

  if options.exclude_data_flag
    for l = 1:length(data.labels)
      data = rmfield(data,data.labels{l});
    end
  end
%   % alternate organization scheme:
%   data.([var '_Pxx'])=Pxx;
%   data.([var '_Pxx_PeakFreq'])=PeakFreq;
%   data.([var '_Pxx_PeakArea'])=PeakArea;
%   data.([var '_Pxx_mean'])=Pxx_mean;
%   data.([var '_Pxx_mean_PeakFreq'])=Pxx_mean_PeakFreq;
%   data.([var '_Pxx_mean_PeakArea'])=Pxx_mean_PeakArea;
%   if ~ismember([var '_Pxx'],data.results)
%     data.results{end+1}=[var '_Pxx'];
%     data.results{end+1}=[var '_Pxx_PeakFreq'];
%     data.results{end+1}=[var '_Pxx_PeakArea'];
%     data.results{end+1}=[var '_Pxx_mean'];
%     data.results{end+1}=[var '_Pxx_mean_Pxx_PeakFreq'];
%     data.results{end+1}=[var '_Pxx_mean_Pxx_PeakArea'];
%   end

end

%% auto_gen_test_data_flag argout
if options.auto_gen_test_data_flag
  argout = {data}; % specific to this function

  dsUnitSaveAutoGenTestData(argin, argout);
end
```
