## Supplemental File 1 for "A biophysical model of striatal microcircuits suggests delta/theta-rhythmically interleaved gamma and beta oscillations mediate periodicity in motor control": dsCalcSpikeSync.m

```
function stats = dsCalcSpikeSync(data, varargin)
%CALCSPIKESYNC - Compute spike synchronization between spiketrains
%
% Usage:
%   stats = dsCalcSpikeSync(data,'option',value)
%
% Inputs:
%   - data: DynaSim data structure (see dsCheckData)
%   - options:
%     'ROI_pairs'   : {'var1',roi1,'var2',roi2; ...}
%     'kernel_width': ms, width of gaussian for kernel regression (default: 1)
%     'Ts'          : ms, set to this effective time step for rate process
%                     before regression (default: 1)
%     'maxlag_time' : ms, max lag time for cross correlation (default: 10)
%     'spike_threshold',0,[],...:  threshold for spike detection
%       - Note: Fractional roi=[a b] selects the interval (a,b]
%         - Example: N=10: [0 .5] -> [1:5], [.5 1]->[6:10]
%
% Examples:
%   ROI_pairs={'E_v',[0 1],'E_v',[0 1]; 'E_v',[0 1],'I_v',[0 1]};
%   ROI_pairs={'E_v',[0 .49],'E_v',[.5 1]};
%   ROI_pairs={'E_v',1:4,'E_v',4:8};
%
%   spike_threshold=0; % same for all ROIs
%   spike_threshold=[0 .5]; % use 0 for all ROI1s and .5 for all ROI2s
%   spike_threshold=[0 .5; 0 .25];
%
% Author: Jason Sherfey, PhD <jssherfey@gmail.com>
% Copyright (C) 2016 Jason Sherfey, Boston University, USA

%% 1.0 Check inputs
options=dsCheckOptions(varargin,{...
  'ROI_pairs',[],[],...
  'spike_threshold',0,[],... % threshold for spike detection
  'kernel_width',1,[],... % ms, width of gaussian for kernel regression
  'Ts',1,[],...           % ms, set to this effective time step for rate process before regression
  'maxlag_time',10,[],... % ms, max lag time for cross correlation
  'time_limits',[100 inf],[],... % time limits for spectral analysis
  'auto_gen_test_data_flag',0,{0,1},...
  },false);

%% auto_gen_test_data_flag argin
if options.auto_gen_test_data_flag
  varargs = varargin;
  varargs{find(strcmp(varargs, 'auto_gen_test_data_flag'))+1} = 0;
  varargs(end+1:end+2) = {'unit_test_flag',1};
  argin = [{data}, varargs]; % specific to this function
end

data=dsCheckData(data, varargin{:});

if numel(data)>1
  error('dsCalcSpikeSync currently only supports one data set at a time');
end
if isempty(options.ROI_pairs)
  % set default ROIs
  var=data.labels{1};
  roi=[0 1];
  options.ROI_pairs={var,roi,var,roi};
end
if size(options.ROI_pairs,2)<4
  error('ROIs must include four elements: {var1,roi1,var2,roi2}');
end

% determine ROI pairs for which to calculate spike synchrony
pop_names={data.model.specification.populations.name};
pop_sizes=[data.model.specification.populations.size];
npairs=size(options.ROI_pairs,1);
VAR1=cell(npairs,1); ROI1=VAR1;
VAR2=cell(npairs,1); ROI2=VAR2;
exclude=[];
for i=1:npairs
  VAR1{i}=options.ROI_pairs{i,1};
  VAR2{i}=options.ROI_pairs{i,3};
  roi1=options.ROI_pairs{i,2};
  roi2=options.ROI_pairs{i,4};
  % set ROI in cell indices for var1
  name=regexp(VAR1{i},'^([a-zA-Z0-9]+)_','tokens','once');
  if ~ismember(name{1},pop_names)
    exclude=[exclude i];
    continue;
  end
  N=pop_sizes(strcmp(pop_names,name{1}));
  if numel(roi1)==2 && any(roi1<1)
    x=floor(N*roi1); a=x(1)+1; b=x(2);
    %a=round(roi1(1)*N);%round(1+roi1(1)*(N-1));
    %b=round(roi1(2)*N);%round(1+roi1(2)*(N-1));
  else
    a=roi1(1);
    b=roi1(2);
  end
  ROI1{i}=a:b;
  % set ROI in cell indices for var2
  name=regexp(VAR2{i},'^([a-zA-Z0-9]+)_','tokens','once');
  if ~ismember(name{1},pop_names)
    exclude=[exclude i];
    continue;
  end
  N=pop_sizes(strcmp(pop_names,name{1}));
  if numel(roi2)==2 && any(roi2<1)
    x=floor(N*roi2); a=x(1)+1; b=x(2);
    %a=round(roi2(1)*N);%round(1+roi2(1)*(N-1));
    %b=round(roi2(2)*N);%round(1+roi2(2)*(N-1));
  else
    a=roi2(1);
    b=roi2(2);
  end
  ROI2{i}=a:b;
end
if ~isempty(exclude)
  options.ROI_pairs(exclude,:)=[];
  VAR1(exclude)=[];
  VAR2(exclude)=[];
  ROI1(exclude)=[];
  ROI2(exclude)=[];
  npairs=length(VAR1);
end

% determine thresholds for each ROI
thresholds=zeros(npairs,2);
if numel(options.spike_threshold)==1
  thresholds(:)=options.spike_threshold;
elseif numel(options.spike_threshold)==2
  thresholds(:,1)=options.spike_threshold(1);
  thresholds(:,2)=options.spike_threshold(2);
end

kwidth=options.kernel_width;
Ts=options.Ts;
maxlag_time=options.maxlag_time;

stats=[]; cnt=0;
for pair=1:npairs

  var1=VAR1{pair};
  var2=VAR2{pair};
  roi1=ROI1{pair};
  roi2=ROI2{pair};
  fldprefix=[var1 '_' var2];
  equal_rois=(isequal(var1,var2) && isequal(roi1,roi2));

  % do nothing if the variables are not present in data
  if ~ismember(var1,data.labels) || ~ismember(var2,data.labels)
    continue;
  end
  cnt=cnt+1;

  stats.pairs(cnt).var1=var1;
  stats.pairs(cnt).indices1=roi1;
  stats.pairs(cnt).var2=var2;
  stats.pairs(cnt).indices2=roi2;
  stats.pairs(cnt).roi1=options.ROI_pairs{pair,2};
  stats.pairs(cnt).roi2=options.ROI_pairs{pair,4};

  t=data.time;
  V1=data.(var1)(:,roi1);
  V2=data.(var2)(:,roi2);

  n1=length(roi1);
  n2=length(roi2);
  nt=length(min(t):Ts:max(t));

  % get spike rasters
  raster1=dsComputeRaster(t,V1,thresholds(pair,1));
  if equal_rois
    raster2=raster1;
  else
    raster2=dsComputeRaster(t,V2,thresholds(pair,2));
  end
  % raster(:,1) -> spike times
  % raster(:,2) -> cell index for each spike

  % calculate fraction of 10ms bins with spikes in both populations
  edges=0:maxlag_time:max(t);
  spiked1=zeros(1,length(edges));
  spiked2=zeros(1,length(edges));
  for i=1:length(edges)-1
    if size(raster1,1)>0
      spiked1(i)=any(raster1(:,1)>edges(i)&raster1(:,1)<=edges(i+1));
    end
    if size(raster2,1)>0
      spiked2(i)=any(raster2(:,1)>edges(i)&raster2(:,1)<=edges(i+1));
    end
  end
  coactive=length(find(spiked1&spiked2))/length(find(spiked1|spiked2));

  % calculate fraction of 10ms bins with spikes in both populations
  edges=0:maxlag_time:max(t);
  nspiked1=zeros(1,length(edges));
  nspiked2=zeros(1,length(edges));
  for i=1:length(edges)-1
    if size(raster1,1)>0
      nspiked1(i)=length(find(raster1(:,1)>edges(i)&raster1(:,1)<=edges(i+1)));
    end
    if size(raster2,1)>0
      nspiked2(i)=length(find(raster2(:,1)>edges(i)&raster2(:,1)<=edges(i+1)));
    end
  end
  th=99;
  tmp=nspiked1.*nspiked2;
  rm=tmp>prctile(tmp,th);
  tmp(rm)=0;
  ncoactive=sum(tmp)/(sum(nspiked1(~rm))*sum(nspiked2(~rm)));

  % Calculate instantaneous firing rates for each cell
  r1=zeros(nt,n1);
  if ~isempty(raster1)
    for i=1:n1
      [ri,time]=dsNwGaussKernelRegr(t,raster1,i,kwidth,Ts);
      r1(:,i)=ri;
    end
  else
    time=0:Ts:max(t)+Ts;
    time=time(nearest(time,min(t))):Ts:time(nearest(time,max(t)));
  end
  if equal_rois
    r2=r1;
  else
    r2=zeros(nt,n2);
    if ~isempty(raster2)
      for i=1:n2
        [ri,time]=dsNwGaussKernelRegr(t,raster2,i,kwidth,Ts);
        r2(:,i)=ri;
      end
    end
  end

  % Calculate pairwise cross correlations
  maxlags=maxlag_time/(time(2)-time(1));
  allxc_possums=nan(n1,n2);
  allxc_avgs=nan(n1,n2);
  allxc_maxs=nan(n1,n2);
  for i=1:n1
    xi=r1(:,i);
    for j=1:n2
      if equal_rois && j>=i, continue; end % exclude symmetric upper triangular matrix and self-correlation
      xj=r2(:,j);
      [xc,lags]=xcov(xi,xj,maxlags,'coeff');
      % take sum over the positive part of the curve
      allxc_possums(i,j)=sum(xc(xc>0));
      allxc_avgs(i,j)=mean(xc);
      allxc_maxs(i,j)=max(xc);
    end
  end

  % Calculate competition measures
  num_spikes1=size(raster1,1);
  num_spikes2=size(raster2,1);
  dN=num_spikes1-num_spikes2;
  dNsumN=dN/(num_spikes1+num_spikes2);
  minN=min(num_spikes1,num_spikes2);
  maxN=max(num_spikes1,num_spikes2);

  % spectral analysis
  dat=dsSelect(data,'roi',{var1,roi1});
  dat=dsCalcPower(dat,'time_limits',options.time_limits);
  Power_MUA1=dat.([var1 '_Power_MUA']);
  Power_SUA1=dat.([var1 '_Power_SUA']);
  if ~strcmp(reportUI,'matlab') && exist('nanmean') ~= 2 % 'nanmean is not in Octave's path
    try
      pkg load statistics; % trying to load octave forge 'statistics' package before using nanmean function
    catch
      error('nanmean function is needed, please install the statistics package from Octave Forge');
    end
  end
  Power_SUA1.Pxx_mu=nanmean(Power_SUA1.Pxx,2);
  Power_SUA1.Pxx_sd=nanstd(Power_SUA1.Pxx,[],2);

  dat=dsSelect(data,'roi',{var2,roi2});
  dat=dsCalcPower(dat,'time_limits',options.time_limits);
  Power_MUA2=dat.([var2 '_Power_MUA']);
  Power_SUA2=dat.([var2 '_Power_SUA']);
  Power_SUA2.Pxx_mu=nanmean(Power_SUA2.Pxx,2);
  Power_SUA2.Pxx_sd=nanstd(Power_SUA2.Pxx,[],2);

  % store measures
  stats.pairs(cnt).raster1=raster1;
  stats.pairs(cnt).raster2=raster2;
  stats.pairs(cnt).coactivity=coactive;
  stats.pairs(cnt).ncoactivity=ncoactive;
  stats.pairs(cnt).binned_spikes1=nspiked1;
  stats.pairs(cnt).binned_spikes2=nspiked2;
  stats.pairs(cnt).bin_edges=edges;
  stats.pairs(cnt).r1=r1;
  stats.pairs(cnt).r2=r2;
  stats.pairs(cnt).Nspikes1=num_spikes1;
  stats.pairs(cnt).Nspikes2=num_spikes2;
  stats.pairs(cnt).dN=dN;
  stats.pairs(cnt).dNsumN=dNsumN;
  stats.pairs(cnt).minN=minN;
  stats.pairs(cnt).maxN=maxN;
  stats.pairs(cnt).xcsum_cells=allxc_possums;
  stats.pairs(cnt).xcavg_cells=allxc_avgs;
  stats.pairs(cnt).xcmax_cells=allxc_maxs;
  stats.pairs(cnt).xcsum_pops=nanmean(allxc_possums(:));
  stats.pairs(cnt).xcavg_pops=nanmean(allxc_avgs(:));
  stats.pairs(cnt).xcmax_pops=nanmean(allxc_maxs(:));
  stats.pairs(cnt).Power_MUA1=Power_MUA1;
  stats.pairs(cnt).Power_SUA1=Power_SUA1;
  stats.pairs(cnt).Power_MUA2=Power_MUA2;
  stats.pairs(cnt).Power_SUA2=Power_SUA2;

%   stats.([var1 '_roi'])=roi1;
%   stats.([var2 '_roi'])=roi2;
%   stats.([var1 '_raster'])=raster1;
%   stats.([var2 '_raster'])=raster2;
%   stats.([var1 '_inst_rate_cells'])=r1;
%   stats.([var2 '_inst_rate_cells'])=r2;
%   stats.([var1 '_num_spikes'])=num_spikes1;
%   stats.([var2 '_num_spikes'])=num_spikes2;
%   stats.([fldprefix '_dN'])=dN;
%   stats.([fldprefix '_dNsumN'])=dNsumN;
%   stats.([fldprefix '_minN'])=minN;
%   stats.([fldprefix '_xcsum_cells'])=allxc_possums;
%   stats.([fldprefix '_xcavg_cells'])=allxc_avgs;
%   stats.([fldprefix '_xcmax_cells'])=allxc_maxs;
%   stats.([fldprefix '_xcsum_pops'])=nanmean(allxc_possums(:));
%   stats.([fldprefix '_xcavg_pops'])=nanmean(allxc_avgs(:));
%   stats.([fldprefix '_xcmax_pops'])=nanmean(allxc_maxs(:));
end
stats.options=options;

% calculate instantaneous population firing rate
% pop=unique(raster(:,2));
% [inst_pop_rate,time]=dsNwGaussKernelRegr(t,raster,pop,kwidth,Ts);

%% auto_gen_test_data_flag argout
if options.auto_gen_test_data_flag
  argout = {stats};

  dsUnitSaveAutoGenTestData(argin, argout);
end
```
