## Supplemental File 1 for "A biophysical model of striatal microcircuits suggests delta/theta-rhythmically interleaved gamma and beta oscillations mediate periodicity in motor control": dsCalcSpikeTimes.m

```
function data = dsCalcSpikeTimes(data, varargin)
%dsCalcSpikeTimes - Calculate spike times for DynaSim data
%
% Usage:
%   data = dsCalcSpikeTimes(data,'option',value)
%
% Inputs:
%   - data: DynaSim data structure (see dsCheckData)
%   - options:
%     'variable'         : name of field containing data on which to calculate
%                          firing rates (default: *_spikes or first variable in data.labels)
%     'threshold'        : scalar threshold value for detecting events (default: 1e-5)
%     'overwrite_flag'   : whether to overwrite existing spike_times fields (default: 0)
%     'output_suffix'    : suffix to add to result field name (default: '', i.e. none)
%     'exclude_data_flag': whether to remove simulated data from result
%                          structure (default: 0)
%
% Outputs:
%   - data: data structure with firing rates [Hz] in .variable_FR
%
% Notes:
% - "variable" can be specified as the name of a variable listed in
%     data.labels, a cell array of string listing variable names, or as a regular
%     expression pattern for identifying variables to process. See dsSelectVariables
%     for more info on supported specifications.
% - DynaSim spike monitor returns spike data in variables *_spikes.
%   - e.g., `data=dsSimulate('dv/dt=@current+10; {iNa,iK}; monitor v.spikes');`
%     returns spikes in data.pop1_v_spikes (where 'pop1' is the default
%     population name if not specified by the user).
%
% Examples:
%   s.populations(1).name='E';
%   s.populations(1).equations='dv/dt=@current+10; {iNa,iK}; v(0)=-65';
%   s.populations(2).name='I';
%   s.populations(2).equations='dv/dt=@current+10; {iNa,iK}; v(0)=-65';
%   data=dsSimulate(s);
%   data=dsCalcSpikeTimes(data,'variable','*_v');
%   data % contains firing rates for E and I pops in .E_v_spike_times and .I_v_spike_times.
%
% See also: dsAnalyzeStudy, dsSimulate, dsCheckData, dsSelectVariables
% 
% Author: Erik Roberts
% Copyright (C) 2018 Jason Sherfey, Boston University, USA

%% 1.0 Check inputs
options=dsCheckOptions(varargin,{...
  'variable','',[],...
  'time_limits',[-inf inf],[],...
  'threshold',1e-5,[],... % slightly above zero in case variable is point process *_spikes {0,1}
  'overwrite_flag',0,{0,1},... % whether to overwrite existing spike_times fields
  'exclude_data_flag',0,{0,1},...
  'output_suffix','',[],... % suffix to add to result field name
  'auto_gen_test_data_flag',0,{0,1},...
  },false);

%% auto_gen_test_data_flag argin
if options.auto_gen_test_data_flag
  varargs = varargin;
  varargs{find(strcmp(varargs, 'auto_gen_test_data_flag'))+1} = 0;
  varargs(end+1:end+2) = {'unit_test_flag',1};
  argin = [{data}, varargs]; % specific to this function
end

data = dsCheckData(data, varargin{:});
% note: calling dsCheckData() at beginning enables analysis function to
% accept data matrix [time x cells] in addition to DynaSim data structure.

if numel(data)>1
  % use dsAnalyzeStudy to recursively call dsCalcSpikeTimes on each data set
  data = dsAnalyzeStudy(data, @dsCalcSpikeTimes, varargin{:});
  return;
end

% time info
time = data.time;

% set defaults
% default variable to process
if isempty(options.variable)
  if any(~cellfun(@isempty,regexp(data.labels,'_spikes$')))
    % use results from DynaSim spike monitor
    options.variable=data.labels(~cellfun(@isempty,regexp(data.labels,'_spikes$')));
    
    if length(options.variable) == 1 % store in string
      options.variable=options.variable{1};
    end
  else
    % use first state variable in model
    %options.variable=data.labels{1};
  end
end

%% 2.0 set list of variables to process as cell array of strings
options.variable = dsSelectVariables(data(1),options.variable, varargin{:});

%% 3.0 calculate firing rates for each variable
if ~isfield(data,'results')
  data.results={};
end

% 3.1 loop over variables to process
for iVar = 1:length(options.variable)
  % get variable name
  var = options.variable{iVar};
  thisVarStr = [var '_spike_times' options.output_suffix];
  
  if isfield(data, thisVarStr) && ~options.overwrite_flag
    continue
  end
  
  % extract this data set
  dat = data.(var);
  
  % determine how many cells are in this data set
  nCells = size(dat,2);
  
  % loop over cells
  spike_times = cell(1,nCells);
  
  for iCell = 1:nCells
    % get spikes in this cell
    spike_inds = 1+find((dat(2:end,iCell)>=options.threshold & dat(1:end-1,iCell)<options.threshold));
    spike_times{iCell} = time(spike_inds);
  end
  
  % add spike times to data structure
  data.(thisVarStr) = spike_times;
  
  % check results field for var
  if ~ismember(thisVarStr, data.results)
    data.results{end+1} = thisVarStr;
  end
  
  % check labels field for var
  if ~ismember(thisVarStr, data.labels)
    data.labels{end+1} = thisVarStr;
  end
end

if options.exclude_data_flag
  for l = 1:length(data.labels)
    thisLabel = data.labels{l};
    
    % only remove non spike_times vars
    if isempty(regexp(thisLabel,'_spike_times$', 'once'))
      data = rmfield(data,thisLabel);
    end
  end
end

%% auto_gen_test_data_flag argout
if options.auto_gen_test_data_flag
  argout = {data}; % specific to this function
  
  dsUnitSaveAutoGenTestData(argin, argout);
end
```
