## Supplemental File 1 for "A biophysical model of striatal microcircuits suggests delta/theta-rhythmically interleaved gamma and beta oscillations mediate periodicity in motor control": dsCalcSumOverFields.m

```
function data = dsCalcSumOverFields(data, fields, output_field_name, varargin)
%CALCSUMOVERFIELDS - Creates a new field in data that is the sum of a bunch of other fields
%
% These fields are specified by the "fields" cell array. Stores the output in
% "output_field_name." Useful for adding multiple ionic currents together.
%
% Inputs:
%   - data: DynaSim data structure (see dsCheckData)
%   - fields: cell array of field names. These will be summed and stored in the
%       field called output_field_name.
%   - output_field_name: string containing the desired output field name.
%
% Outputs:
%   - data: data structure containing summed data

%% auto_gen_test_data_flag argin
options = dsCheckOptions(varargin,{'auto_gen_test_data_flag',0,{0,1}},false);
if options.auto_gen_test_data_flag
  varargs = varargin;
  varargs{find(strcmp(varargs, 'auto_gen_test_data_flag'))+1} = 0;
  varargs(end+1:end+2) = {'unit_test_flag',1};
  argin = [{data}, {fields}, {output_field_name}, varargs]; % specific to this function
end

if nargin < 3
    % Default field name
    output_field_name = 'summed';

    % Add default prefix
    ind = strfind(fields{1},'_');
    prefix = fields{1}(1:ind);
    output_field_name = strcat(prefix,output_field_name);
end

% Add prefix if necessary
if isempty(strfind(output_field_name,'_'))
    warning('No population prefix specified (see documentation). Adding a default prefix.');
    ind = strfind(fields{1},'_');
    prefix = fields{1}(1:ind);
    output_field_name = strcat(prefix,output_field_name);

end

data = dsCheckData(data, varargin{:});
% note: calling dsCheckData() at beginning enables analysis function to
% accept data matrix [time x cells] in addition to DynaSim data structure.

for i = 1:length(data)
    dat = data(i);
    sumfields = zeros(size(dat.(fields{1})));
    for j = 1:length(fields)
        sumfields = sumfields + dat.(fields{j});
    end
    data(i).(output_field_name) = sumfields;
    data(i).labels(end:end+1) = {output_field_name, data(i).labels{end}};   % Store new label as 2nd last entry (so time is always last; not sure if this is important...
end

%% auto_gen_test_data_flag argout
if options.auto_gen_test_data_flag
  argout = {data}; % specific to this function
  
  dsUnitSaveAutoGenTestData(argin, argout);
end

end
```
