## Supplemental File 1 for "A biophysical model of striatal microcircuits suggests delta/theta-rhythmically interleaved gamma and beta oscillations mediate periodicity in motor control": dsCheckCovary.m

```
function [effective_vary_indices, linked_indices] = dsCheckCovary(vary_lengths, vary_params, varargin)
  %CHECKCOVARY - TODO I assume this checks if any varied parameters are covaried?
 
  %% localfn output
  if ~nargin
      effective_vary_indices = localfunctions; % output var name specific to this fn
      return
  end
  
  %% auto_gen_test_data_flag argin
  options = dsCheckOptions(varargin,{'auto_gen_test_data_flag',0,{0,1}},false);
  if options.auto_gen_test_data_flag
      varargs = varargin;
      varargs{find(strcmp(varargs, 'auto_gen_test_data_flag'))+1} = 0;
      varargs(end+1:end+2) = {'unit_test_flag',1};
      argin = [{vary_lengths}, {data_length}, varargs]; % specific to this function
  end
  
  %% Function start.
  data_length = size(vary_params, 1);

  % Remove any vary statements used to set parameter values.
  non_singleton_vary_indices = vary_lengths > 1;
  non_singleton_vary_lengths = vary_lengths(non_singleton_vary_indices);
  non_singleton_vary_params = vary_params(:, non_singleton_vary_indices);
  n_varied = length(non_singleton_vary_lengths);

  %% Check all combinations of varied parameters to see if the product of the number
  % of their unique values describes the amount of data simulated.
  full_rank_choices = {};
  index = 1;

  for n_chosen = 1:n_varied
    % Check all pairs, then all triplets...
    choices = nchoosek(1:n_varied, n_chosen);
    n_choices = nchoosek(n_varied, n_chosen);

    % For each subset of varied parameters, see if the product of the numbers of
    % unique parameters equals data_length.
    for choice = 1:n_choices
      estimated_data_length = prod(non_singleton_vary_lengths(choices(choice, :)));
      if estimated_data_length == data_length
        full_rank_choices{index} = choices(choice, :);
        index = index + 1;
      end
    end

  end

  linked_indices = {};
  
  %% Parse the results of finding "full rank" choices.
  if isempty(full_rank_choices)
    % No combination of varied parameters equals total data length,
    % so treat data as linear.
    linked_indices{1} = 1:n_varied;

  else
    % If one or more combinations of varied parameters describes the total data length,
    % we need to link covaried parameters.
    no_full_rank_choices = length(full_rank_choices);

    % Create a matrix in which each row represents a full rank choice of varied parameters.
    full_rank_participation = zeros(no_full_rank_choices, n_varied);
    for frc = 1:no_full_rank_choices
      full_rank_participation(frc, full_rank_choices{frc}) = 1;
    end
    
    % If a certain parameter is not involved in any "full rank" product,
    % consider it linked.
    index = 1;
    non_participating_parameters = find(all(full_rank_participation == 0, 1));
    if ~isempty(non_participating_parameters)
        linked_indices{index} = [0 non_participating_parameters];
        index = index + 1;
    end

    if no_full_rank_choices > 1
        %%
        % If more than one combination of varied parameters describes the total
        % data length, we have to figure out which of these varied
        % parameters is co-varied.
        param_indices = find(sum(full_rank_participation, 1) > 0);
        
        iteration_number = 1;
        while length(param_indices) > 1
            [linked_set, param_indices] = find_linked_params(param_indices, non_singleton_vary_params, varargin{:});
            
            if ~isempty(linked_set)
                linked_indices{index} = linked_set;
                index = index + 1;
            end
            
            iteration_number = iteration_number + 1;
            if iteration_number > 10
                return
            end
        end
        
    end

  end

  % Remove linked sets of parameters from effective_vary_lengths.
  marked_for_removal = zeros(size(non_singleton_vary_lengths));
  for l = 1:length(linked_indices)
    marked_for_removal(linked_indices{l}(2:end)) = 1;
  end
  % effective_vary_lengths = non_singleton_vary_lengths;
  % effective_vary_lengths(logical(marked_for_removal)) = [];
  effective_non_singleton_vary_indices = ~marked_for_removal;
  
  effective_vary_indices = false(size(vary_lengths));
  
  effective_vary_indices(non_singleton_vary_indices) = logical(effective_non_singleton_vary_indices);
  
  %% auto_gen_test_data_flag argout
  if options.auto_gen_test_data_flag
      argout = {effective_vary_lengths, linked_indices}; % specific to this function
      
      dsUnitSaveAutoGenTestData(argin, argout);
  end

end

function [linked_indices, non_linked_indices] = find_linked_params(param_indices, vary_params, varargin)

%% auto_gen_test_data_flag argin
options = dsCheckOptions(varargin,{'auto_gen_test_data_flag',0,{0,1}},false);
if options.auto_gen_test_data_flag
  varargs = varargin;
  varargs{find(strcmp(varargs, 'auto_gen_test_data_flag'))+1} = 0;
  varargs(end+1:end+2) = {'unit_test_flag',1};
  argin = [{param_indices},{vary_params}, varargs];
end

param1_index = param_indices(1);

if iscellstr(vary_params)
    params_at_value1 = vary_params(strcmp(vary_params(:, param1_index),vary_params(1, param1_index)), :);
    
%params_at_value1 = vary_params(cellfun(@(x) isequal(x, vary_params(1, param1_index)),vary_params(:, param1_index)), :);
elseif isnumeric(vary_params)
    params_at_value1 = vary_params(vary_params(:, param1_index) == vary_params(1, param1_index), :);
elseif iscellnum(vary_params)
    vary_params2 = cell2mat(vary_params);
    params_at_value1 = vary_params(vary_params2(:, param1_index) == vary_params2(1, param1_index), :);
else
    try
        params_at_value1 = vary_params(vary_params(:, param1_index) == vary_params(1, param1_index), :);
    catch
        error('case not implemented. vary_params must all cell array of chars of all numeric');
    end
end

no_values_at_value1 = nan(size(param_indices));

no_values_at_value1(1) = 1;

for p = 2:length(param_indices)
  
  param_index = param_indices(p);
  
  no_values_at_value1(p) = length(unique(params_at_value1(:, param_index)));
  
end

linked_indices = param_indices(no_values_at_value1 == 1);

non_linked_indices = param_indices(no_values_at_value1 > 1);


%% auto_gen_test_data_flag argout
if options.auto_gen_test_data_flag
  argout = {linked_indices, non_linked_indices}; % specific to this function
  
  dsUnitSaveAutoGenTestDataLocalFn(argin, argout); % localfn
end

end
```
