## Supplemental File 1 for "A biophysical model of striatal microcircuits suggests delta/theta-rhythmically interleaved gamma and beta oscillations mediate periodicity in motor control": dsCheckCovaryWrapper.m

```
function [effective_vary_indices, linked_inds] = dsCheckCovaryWrapper(data,varargin)
    % Calls checkCovary and handles all the set up automagically.
    
    % First, remove any data in data(1...N) that is empty (e.g. skipped by
    % the simulator; if you pass DynaSim a varied statement of the form 
    % (RS,FS),1:2, data will actually be 1:4 with off-diagonal entries
    % empty).
    % Note: This function is likey no longer used (at least not for dsPlot2
    % an has been replaced by other functions (see dsGetCovariedDs).
    labels = data(1).labels;
    inds = arrayfun(@(s) ~isempty(s.(labels{1})),data);
    data = data(inds);

    % % First, if there are any covaried axes, merge them together.
    % 1. Initialize variables for checkCovary
    vary_labels = data(1).varied; % data(1).simulator_options.vary;
    no_vary_labels = length(vary_labels);
    vary_params = cell(length(data), no_vary_labels);       % First assume they can be anything (numerics, strings, etc., so store them as a cell array first)
    vary_vectors = cell(no_vary_labels, 1);
    vary_lengths = nan(no_vary_labels, 1);

    % 2. Populate variables for checkCovary
    % get varied params
    for v = 1:no_vary_labels
        for i = 1:length(data)
            vary_params{i, v} = data(i).(vary_labels{v});
        end
    end
    
    % Format vary_params appropriately
    if iscellnum(vary_params);
        % If they're all numerics, convert to matrix
        vary_params = cell2mat(vary_params);
    elseif iscell(vary_params) && ~iscellstr(vary_params)
        % If its a cell, but not full of strings, convert it to all
        % strings. This is because checkCovary can only do comparisons
        % between all numerics and all chars, but can't compare chars to
        % numerics.
        for j = 1:numel(vary_params)
            if isnumeric(vary_params{j})
                vary_params{j} = num2str(vary_params{j});
            end
        end
    end
    
    for v = 1:no_vary_labels
        vary_vectors{v} = unique(vary_params(:, v));
        vary_lengths(v) = length(vary_vectors{v});
    end

    % 3. Run checkCovary
    [effective_vary_indices, linked_inds] = dsCheckCovary(vary_lengths, vary_params, varargin{:});
    %dsIdCovaried(vary_params);
end
```
