## Supplemental File 1 for "A biophysical model of striatal microcircuits suggests delta/theta-rhythmically interleaved gamma and beta oscillations mediate periodicity in motor control": dsCheckData.m

```
function data = dsCheckData(data, varargin)
%CHECKDATA - Standardize data structure and auto-populate missing fields
%
% Usage:
%   data=dsCheckData(data)
%
% Input: DynaSim data structure, data matrix [time x cells], or cell array of data matrices
%
% Output:
%   - DynaSim data structure organization (standardized):
%     data.labels           : list of state variables and monitors recorded
%     data.(state_variables): state variable data matrix [time x cells]
%     data.(monitors)       : monitor data matrix [time x cells]
%     data.time             : time vector [time x 1]
%     data.simulator_options: simulator options used to generate simulated data
%     data.model            : model used to generate simulated data
%     [data.varied]         : list of varied model components
%     [data.results]        : list of derived data sets created by post-processing
%
% See also: dsSimulate, dsImport, dsExportData
% 
% Author: Jason Sherfey, PhD <jssherfey@gmail.com>
% Copyright (C) 2016 Jason Sherfey, Boston University, USA

%% auto_gen_test_data_flag argin
options = dsCheckOptions(varargin,{'remove_empties',0,{0,1},...
    'auto_gen_test_data_flag',0,{0,1}},false);
if options.auto_gen_test_data_flag
  varargs = varargin;
  varargs{find(strcmp(varargs, 'auto_gen_test_data_flag'))+1} = 0;
  varargs(end+1:end+2) = {'unit_test_flag',1};
  argin = [{data}, varargs]; % specific to this function
end

%%

% Remove any empty fields (these can be created as a byproduct of dsMdd2ds)
if options.remove_empties
    
    % Work with the first array index. If it's empty in here, remove it
    % from all structs in the array
    d = data(1);
    fields = fieldnames(d);
    for i = 1:length(fields)
        if isempty(d.(fields{i}))
            data = rmfield(data,fields{i});
            for j = 1:length(data)
                ind = find(strcmp(data(j).labels,fields{i}));
                data(j).labels = data(j).labels([1:ind-1,ind+1:end]);
            end
        end
    end
end


% check data type
if iscell(data) && isnumeric(data{1})
  % assume cell array of data matrices [time x cells]
  % convert to structure
  tmp=data;
  clear data
  for i=1:numel(tmp)
    data.(['pop1_data' num2str(i)])=tmp{i};
  end
elseif isnumeric(data)
  % assume data matrix [time x cells]
  % convert to structure
  warning off %warning('off','MATLAB:warn_r14_stucture_assignment');
  data.pop1_data=data;
  warning on
end

% check label info
if ~isfield(data,'labels')
  % add .labels including all existing fields
  data.labels=fieldnames(data);
end

% check for presence of all data in labels
for f=1:length(data(1).labels)
  if ~isfield(data,data(1).labels{f})
    error('"%s" not found in data structure. remove from "labels" or add data.',data.labels{f});
  end
end

% check for info on what was varied
if isfield(data,'varied')
  for f=1:length(data(1).varied)
    if ~isfield(data,data(1).varied{f})
      error('"%s" not found in data structure. remove from "varied" or add info on what was varied.',data.varied{f});
    end
  end
end

% check for results
if isfield(data,'results')
  for f=1:length(data(1).results)
    if ~isfield(data,data(1).results{f})
      error('"%s" not found in data structure. remove from "results" or add to data structure.',data.results{f});
    end
  end
end

% check for time vector and set to index if not present 
if ~isfield(data,'time')
  dt=.01;
  data.time(:,1)=(1:size(data(1).(data(1).labels{1}),1))*dt;
  if ~ismember('time',data.labels)
    data.labels{end+1}='time';
  end
end

% check for optional fields and set to empty if not present
if ~isfield(data,'simulator_options')
  %[data(1:length(data)).simulator_options]=deal([]);
end
if ~isfield(data,'model')
  [data(1:length(data)).model]=deal([]);
  for i=1:length(data)
    data(i).model.specification.populations.name='pop1';
    data(i).model.specification.populations.size=size(data(i).(data(i).labels{1}),2);
  end
end

% reorder fields (labels, time, ...)
fields=fieldnames(data);
fields=setdiff(fields,{'labels','time'});
data=orderfields(data,{'labels','time',fields{:}});

%% auto_gen_test_data_flag argout
if options.auto_gen_test_data_flag
  argout = {data}; % specific to this function
  
  dsUnitSaveAutoGenTestData(argin, argout);
end

end %fn
```
