## Supplemental File 1 for "A biophysical model of striatal microcircuits suggests delta/theta-rhythmically interleaved gamma and beta oscillations mediate periodicity in motor control": dsCheckHostPaths.m

```
function [matched,error_message] = dsCheckHostPaths(studyinfo, varargin)
%CHECKHOSTPATHS - Compare paths on host to those set in studyinfo when batch was created
%
% Call dsCheckHostPaths() in job.m before first simulation to make sure the
% paths on the compute matchine match those in studyinfo created when the
% study was began.
%
% If paths do not match, an informative error message is added to
% .error_log (see dsCreateBatch() or any jobX.m script).
%
% Usage:
%   dsCheckHostPaths(studyinfo)
%
% Inputs:
%   - studyinfo: DynaSim studyinfo structure
%
% Outputs:
%   - matched: {0 or 1} (whether the paths match or not)
%
% Paths compared:
% - path to DynaSim functions
% - path to model files
% 
% Author: Jason Sherfey, PhD <jssherfey@gmail.com>
% Copyright (C) 2016 Jason Sherfey, Boston University, USA

%% auto_gen_test_data_flag argin
options = dsCheckOptions(varargin,{'auto_gen_test_data_flag',0,{0,1}},false);
if options.auto_gen_test_data_flag
  varargs = varargin;
  varargs{find(strcmp(varargs, 'auto_gen_test_data_flag'))+1} = 0;
  varargs(end+1:end+2) = {'unit_test_flag',1};
  argin = [{studyinfo}, varargs]; % specific to this function
end

matched=1;
error_message='';

% locate DynaSim toolbox
dynasim_path = dsGetRootPath(); % root is one level up from directory containing this function

% locate mechanism files
[mech_paths,mech_files]=dsLocateModelFiles(studyinfo.base_model);

% compare DynaSim toolbox paths
if ~isequal(fullfile(dynasim_path,'functions'), studyinfo.paths.dynasim_functions)
  matched=0;
  error_message=sprintf('%sPath changed to DynaSim functions (expected: %s, found: %s). ',error_message,studyinfo.paths.dynasim_functions,dynasim_path);
end

% compare model paths
if ~isequal(unique(mech_paths),unique(studyinfo.paths.mechanisms))
  matched=0; mech_paths, studyinfo.paths.mechanisms
  error_message=sprintf('%sPath changed to model files (expected: %s, found: %s). ',error_message,[studyinfo.paths.mechanisms{:}],[mech_paths{:}]);
end

%% auto_gen_test_data_flag argout
if options.auto_gen_test_data_flag
  argout = {matched, error_message}; % specific to this function

  dsUnitSaveAutoGenTestData(argin, argout);
end
```
