## Supplemental File 1 for "A biophysical model of striatal microcircuits suggests delta/theta-rhythmically interleaved gamma and beta oscillations mediate periodicity in motor control": dsCheckModel.m

```
function model = dsCheckModel(model, varargin)
%CHECKMODEL - Standardize model structure and auto-populate missing fields
%
% Usage:
%   model=dsCheckModel(model)
%
% Input: DynaSim model structure or equations
%
% Output:
%   - DynaSim model structure (standardized)
%     model.parameters      : substructure with model parameters
%     model.fixed_variables : substructure with fixed variable definitions
%     model.functions       : substructure with function definitions
%     model.monitors        : substructure with monitor definitions
%     model.state_variables : cell array listing state variables
%     model.ODEs            : substructure with one ordinary differential 
%                             equation (ODE) per state variable
%     model.ICs             : substructure with initial conditions (ICs) for 
%                             each state variable
%     model.conditionals(i) : structure array with each element indicating
%                             conditional actions specified in subfields 
%                             "condition","action","else" (see NOTE 1)
%     model.linkers(i)      : structure array with each element indicating
%                             an "expression" that should be inserted 
%                             (according to "operation") into any equations 
%                             where the "target" appears. (see NOTE 2)
%       .target    : string giving the target where expression should be inserted
%       .expression: string giving the expression to insert
%       .operation : string giving the operation to use to insert expression
%     model.comments{i}     : cell array of comments found in model files
%     model.specification   : specification used to generate the model (see dsCheckSpecification)
%     model.namespaces      : (see NOTE 3)
%
%   - NOTE 1: "action" may include multiple statements separated by semicolons.
%       "condition" must be an expression that evaluates to true or false.
%
%   - NOTE 2: "linkers" are used only when a model contains external model files.
%       Equations and state variables defined in external files can be combined with
%       equations in other model files (associated with the same population) or
%       population equations in the specification. Recommended practice is to begin
%       targets with the '@' character.
%     - Example: linking mechanism to equations in specification: TODO
%     - Example: linking mechanism to equations in a different mechanism: TODO
%
%   - NOTE 3: all variables and functions have prefixes added to them that
%     indicate their namespace; a mapping from original names found in equations to
%     the names appearing in the model structure is available in model.namespaces.
%     - Namespaces in the model structure:
%       model.parameters      .([namespace param_name])=expression
%       model.fixed_variables .([namespace var_name])=expression
%       model.functions       .([namespace func_name])=@(variables)expression
%       model.monitors        .([namespace monitor_name])=expression
%       model.state_variables = {namespace_var1,namespace_var2,...}
%       model.ODEs            .([namespace state_variable])=expression
%       model.ICs             .([namespace state_variable])=expression
%       model.conditionals(i) .namespace,condition,action,else
%       model.linkers(i)      .namespace,target,expression,operation
%       model.comments{i}     string
%       .specification,.namespaces
%
% Examples:
% - Example 1: obtain empty model structure with all fields
%     model=dsCheckModel([])
%
% - Example 2: standardize existing model
%     model=dsCheckModel(model)
%
% see also: dsGenerateModel, dsCheckSpecification, dsCheckData
% 
% Author: Jason Sherfey, PhD <jssherfey@gmail.com>
% Copyright (C) 2016 Jason Sherfey, Boston University, USA

%% auto_gen_test_data_flag argin
options = dsCheckOptions(varargin,{'auto_gen_test_data_flag',0,{0,1}},false);
if options.auto_gen_test_data_flag
  varargs = varargin;
  varargs{find(strcmp(varargs, 'auto_gen_test_data_flag'))+1} = 0;
  varargs(end+1:end+2) = {'unit_test_flag',1};
  argin = [{model}, varargs]; % specific to this function
end

field_order={'parameters','fixed_variables','functions','monitors',...
  'state_variables','ODEs','ICs','conditionals','linkers','comments',...
  'specification','namespaces'};
field_defaults={struct(''),struct(''),struct(''),struct(''),{},struct(''),...
                struct(''),struct(''),struct(''),{},struct(''),{}};

if isempty(model)
  % prepare empty model structure
  for i=1:length(field_order)
    model.(field_order{i})=field_defaults{i};
  end
end

% % check if input is string with name of file containing model
% if ischar(model) && exist(model,'file')
%   model=dsImportModel(model);
% end

% check if input is string or cell with equations or spec struct and convert to model structure
if ischar(model) || iscell(model) || ~isfield(model,'state_variables')
  model = dsGenerateModel(model);
end

% check back compatibility
model=backward_compatibility(model);

%% auto_gen_test_data_flag argout
if options.auto_gen_test_data_flag
  argout = {model}; % specific to this function
  
  dsUnitSaveAutoGenTestData(argin, argout);
end

% % auto-populate missing data
% for i=1:length(field_order)
%   if ~isfield(model,field_order{i})
%     model.(field_order{i})=field_defaults{i};
%   end
% end
% 
% % standardize field order
% model=orderfields(model,field_order);

% note: auto-populating and standardization of field order may not be
% necessary or beneficial for DynaSim model structures. It only adds extra
% time... if the above is uncommented-out, then dsCombineModels() should also
% be edited by uncommenting-out the call to dsCheckModel() and commenting-out
% the call to orderfields according to first input (at the end of the
% function).


function model=backward_compatibility(model)
% account for change in state variable dimensions:
% cells used to be along rows in a column; now columns across a row.
% replace cols (Npop,1) by rows (1,Npop). similar for Npre,Npost
% do string substitution in ODEs and ICs
target_types={'ODEs','ICs'};
% loop over types of model data
for type_index=1:length(target_types)
  type=target_types{type_index};
  % info for this type
  s=model.(type);
  if isstruct(s)
    update_these=fieldnames(s);
    expressions=struct2cell(s);
    % loop over target expressions from which to eliminate internal function calls
    updated=0;
    for i=1:length(expressions)
      if isempty(expressions{i})
        continue;
      end
      % update expressions of this type
      % note: do single check first b/c will not normally be needed -->
      % reduces 3 conditional checks to 1 in most cases.
      if ~isempty(regexp(expressions{i},'\((\w+_)?(Npop|Npre|Npost),1\)','once'))
        updated=1;
        if ~isempty(regexp(expressions{i},'\((\w+_)?Npop,1\)','once'))
          expressions{i}=regexprep(expressions{i},'\((\w+_)Npop,1\)','\(1,$1Npop\)');
        end
        if ~isempty(regexp(expressions{i},'\((\w+_)?Npre,1\)','once'))
          expressions{i}=regexprep(expressions{i},'\((\w+_)Npre,1\)','\(1,$Npre\)');
        end
        if ~isempty(regexp(expressions{i},'\((\w+_)?Npost,1\)','once'))
          expressions{i}=regexprep(expressions{i},'\((\w+_)Npost,1\)','\(1,$Npost\)');
        end
      end
    end
    if updated
      % update model with expressions that have parameter values in them
      model.(type)=cell2struct(expressions,update_these,1);
    end
  end
end
```
