## Supplemental File 1 for "A biophysical model of striatal microcircuits suggests delta/theta-rhythmically interleaved gamma and beta oscillations mediate periodicity in motor control": dsCheckOptions.m

```
function [parms, params_unspecified ] = dsCheckOptions(options, options_schema, strict)
%CHECKOPTIONS - organize key/value pairs in structure with default or user-supplied values according to a schema
%
% Usage:
%   options = dsCheckOptions(keyvals, options_schema, [strict])
%
% Inputs:
%   - keyvals: list of key/value pairs ('option1',value1,'option2',value2,...)
%   - options_schema: cell array containing 3 values per known 'option':
%     - option name
%     - default value
%     - allowed values:
%         - vector of true/false values
%         - vector of min/max values
%         - vector of allowed values (more than 2 elements)
%         - cell array of allowed values
%         - empty to specify no limitations.
%   - strict (default: true): whether to fail if options not specified in the
%       options_schema are found.
%
% Note: this function was adapted from one developed "in-house" years ago...
%
% Outputs:
%   - options: structure with options (using default values if not supplied)
%
% See also: dsOptions2Keyval, dsCheckSpecification, dsCheckModel, dsCheckData
% 
% Author: Jason Sherfey, PhD <jssherfey@gmail.com>
% Copyright (C) 2016 Jason Sherfey, Boston University, USA


% Convert cell argument to struct if contains struct (Leave as is if already a struct)
if length(options) == 1 && ~isstruct(options) && isstruct(options{1})
  options = options{1};
end

if ~isstruct(options) && (0 ~= mod(length(options),2))     %   Validate that the # of args is even
  error('List of arguments must be even (must have name/value pair)');
end
if (0 ~= mod(length(options_schema),3))    %   Validate the options_schema info is right
  error('Programming error: list of default arguments must be even (must have name/value pair)');
end
if (~exist('strict', 'var'))
  strict = true;
end

parms = [];

%   Rip all cell arguments into non-cell arguments?
%     NOTE: currently just converts empty cells into empty arrays
if ~isstruct(options)
  for ind = 1:length(options)
    if iscell(options{ind})
      if isempty(options{ind})
        options{ind}=[];
      elseif ~iscell(options{ind}{1})
        %options{index} = { options{index} };
      end
    end
  end
else
  flds = fieldnames(options);
  for ind = 1:length(flds)
    fld = flds{ind};
    if iscell(options.(fld))
      if isempty(options.(fld))
        options.(fld)=[];
      elseif ~iscell(options.(fld){1})
        %options{index} = { options{index} };
      end
    end
  end
end

if ~isstruct(options) % if arguments given as list
  input_fields  = options(1:2:end);
else
  input_fields  = fieldnames(options);
end
valid_fields    = options_schema(1:3:end);
unknown_fields  = setdiff(input_fields, valid_fields);

%   Validate that there are no extraneous params sent in
if (strict && ~isempty(unknown_fields))
  error('The following unrecogized options were passed in: %s', sprintf('%s ',unknown_fields{:}));
end

if ~isstruct(options) %convert to struct if arguments given as list
  if (~isempty( options ))
    for f=1:length(options)/2
      parms.(options{2*f-1})=options{2*f};
    end
    %parms=struct(options{:});
  end
else
  parms = options;
end

%   This allows 'pass-through' of parameters;
%   remove any fields that are unknown
%   unless no schema is defined.

params_unspecified = struct;
if (~strict && ~isempty(parms) && ~isempty(options_schema))
  for i = 1:length(unknown_fields)
      params_unspecified.(unknown_fields{i}) = parms.(unknown_fields{i});
  end
  parms = rmfield(parms,unknown_fields);
end

%   Check arg values and set defaults
for f=1:3:length(options_schema)
  %   The value has been set explicitly by the caller;
  %   Validate the input parameters by the 'range' field
  if  (isfield(parms,options_schema{f}))
    param_name		= options_schema{f};
    param_value		= getfield(parms,param_name);
    param_range   = options_schema{f+2};

    % no value was specified,
    if isempty(param_value)
      parms = setfield(parms, options_schema{f}, options_schema{f+1});
    % no range was specified,
    elseif isempty(param_range)
      continue;
     %	param range is a cell array of strings; make sure the current value is within that range.
    elseif iscell(param_range)
      num_flag = 0;
      char_flag = 0;
      
      for i=1:length(param_range)
        if isnumeric(param_range{i}), num_flag=1; end
        if ischar(param_range{i}), char_flag=1; end
      end
      
      if num_flag && char_flag
        error('type of parameter range (cell array of numbers and strings) specified for parameter ''%s'' is currently unsupported', options_schema{f});
      elseif char_flag
        if iscell(param_value)
          for i=1:length(param_value)
            if ~ischar(param_value{i})
              error('parameter ''%s'' must be string or cell array of strings', options_schema{f});
            end
          end
        elseif ~ischar(param_value)
          error('parameter ''%s'' must be string or cell array of strings', options_schema{f});
        else
          param_value = {param_value};
        end
        
        if length(find(ismember(param_value,param_range))) ~= length(param_value)
          error('parameter ''%s'' value must be one of the following: { %s}', ...
            param_name, sprintf('''%s'' ',param_range{:}));
        end
      elseif num_flag
        param_range = cell2mat(param_range);
        
        if ~isnumeric(param_value)
          error('parameter ''%s'' must be numeric', options_schema{f});
        end
        
        if length(find(ismember(param_value,param_range))) ~= length(param_value)
          error('parameter ''%s'' value must be one of the following: { %s}', ...
            param_name,sprintf('%d ',param_range));
        end
      else
        error('type of parameter range specified for parameter ''%s'' is currently unsupported', options_schema{f});
      end
    %  param range is logical and has two elements (i.e. true/false)
    elseif islogical(param_range) && length(param_range)==2
      if ~ismember(param_value,param_range)
        error('parameter %s value must be true (1) or false (0)', options_schema{f});
      end
    %  param range is numeric and has two elements (i.e. min and max)
    elseif isnumeric(param_range) && length(param_range)==2
      %  param range is numeric or logical, and within a specified range,
      if ~isempty(find(param_value < param_range(1))) || ...
         ~isempty(find(param_value > param_range(2)))
        if int64(param_range(1))==param_range(1) && int64(param_range(2))==param_range(2)
          error('parameter %s value must be between %d and %d',...
            options_schema{f},param_range(1),param_range(2));
        else
          error('parameter %s value must be between %0.4f and %0.4f',...
            options_schema{f},param_range(1),param_range(2));
        end
      end
    %  param range is numeric and has more than two elements (allowed values)
    elseif isnumeric(param_range)
      if ~isnumeric(param_value)
        error('parameter ''%s'' must be numeric', options_schema{f});
      end
      
      if length(find(ismember(param_value,param_range))) ~= length(param_value)
        error('parameter ''%s'' value must be one of the following: [ %s]', ...
          param_name,sprintf('%d ',param_range));
      end
    %  param range is of a type we currently don't support.
    else
      error('type of parameter range specified for parameter ''%s'' is currently unsupported', options_schema{f});
    end
  % field not found, so set the default value.
  else
    %parms = setfield(parms, options_schema{f}, options_schema{f+1});
    parms.(options_schema{f})=options_schema{f+1};
  end
end
```
