## Supplemental File 1 for "A biophysical model of striatal microcircuits suggests delta/theta-rhythmically interleaved gamma and beta oscillations mediate periodicity in motor control": dsCheckSolverOptions.m

```
function options = dsCheckSolverOptions(options)
%CHECKSOLVEROPTIONS - standardize simulation options appended to params.mat
%
% Use this to achieve consistent params.mat whether created by dsSimulate(),
% dsWriteDynaSimSolver(), or dsWriteMatlabSolver().
% 
% Author: Jason Sherfey, PhD <jssherfey@gmail.com>
% Copyright (C) 2016 Jason Sherfey, Boston University, USA

% standardize and set defaults
keyvals = dsOptions2Keyval(options);
options=dsCheckOptions(keyvals,{...
  'tspan',[0 100],[],...          % [beg,end] (units must be consistent with dt and equations)
  'downsample_factor',1,[],...    % downsampling applied during simulation (only every downsample_factor-time point is stored in memory or written to disk)
  'random_seed','shuffle',[],...        % seed for random number generator (usage: rng(random_seed))
  'solver','rk4',[],... % DynaSim and built-in Matlab solvers
  'disk_flag',0,[],...            % whether to write to disk during simulation instead of storing in memory
  'dt',.01,[],...                 % time step used for fixed step DynaSim solvers
  'datafile','data.csv',[],... % name of data file if disk_flag=1
  'mex_flag',exist('codegen','file')==6,[],... % whether to prepare script for being compiled using coder instead of interpreting Matlab
  'verbose_flag',1,[],...
  'matlab_solver_options',[],[],...
  },false);

field_order={'tspan','downsample_factor','random_seed','solver','disk_flag',...
  'dt','datafile','mex_flag','verbose_flag','matlab_solver_options'};

if options.mex_flag==1
  % <-- copied from dsWriteDynaSimSolver.m -->
  % todo: make seed string (eg, 'shuffle') from param struct work with coder (options.mex_flag=1)
  % (currently raises error: "String input must be constant")
  % workaround: (shuffle here and get numeric seed for MEX-compatible params.mat)
  rng_wrapper(options.random_seed);
  options.random_seed=getfield(rng_wrapper,'Seed');
end

% standardize field order
options=orderfields(options,field_order);

% Remove matlab_solver_options if empty
if isempty(options.matlab_solver_options)
  options = rmfield(options, 'matlab_solver_options');
end
```
