## Supplemental File 1 for "A biophysical model of striatal microcircuits suggests delta/theta-rhythmically interleaved gamma and beta oscillations mediate periodicity in motor control": dsCheckSpecification.m

```
function spec = dsCheckSpecification(specification, varargin)
%dsCheckSpecification - standardize specification structure and auto-populate missing fields
%
% Usage:
%   specification=dsCheckSpecification(specification)
%
% Input: DynaSim specification structure or equations
%
% Output:
%   - DynaSim specification structure (standardized)
%     .populations(i) (required): contains info for defining independent population models
%       .name (default: 'pop1')      : name of population
%       .size (default: 1)           : number of elements in population (i.e., # cells)
%       .equations (required)        : string listing equations (see NOTE 1)
%       .mechanism_list (default: []): cell array listing mechanisms (see NOTE 2)
%       .parameters (default: [])    : parameters to assign across all equations in
%                                      the population. provide as cell array list of
%                                      key/value pairs, like
%                                      {'param1',value1,'param2',value2,...}
%       .conditionals (default: [])  : (see NOTE 3) if-then conditional actions
%         .namespace (auto)    : string giving the namespace of the condition 
%                                (pop_ or pop_mech_)
%         .condition (required): string giving the condition to check
%         .action (required)   : what to do if the condition is met
%         .else (default: [])  : what to do if the condition is not met
%       .monitors (default: [])      : (see NOTE 3) substructure with fields specifying
%                                      what to record on each step of numerical
%                                      integration in addition to state
%                                      variables.
%       .model (default: [])   : optional DynaSim model structure
%     .connections(i) (default: []): contains info for linking population models
%       .source (required if >1 pops): name of source population (see NOTE 7)
%       .target (required if >1 pops): name of target population
%       .mechanism_list (required)   : list of mechanisms that link two populations
%       .parameters (default: [])    : parameters to assign across all equations in
%                                      mechanisms in this connection's mechanism_list.
%
% Notes:
%   - NOTE 1: .equations can be an equation string, cell array listing equation
%       strings, or a file name pointing to a model / equations stored on disk
%       (accepted file types: .eqns (equations of population), .m (function defining
%       a model structure), ...)
%
%   - NOTE 2: .mechanism_list is a cell array listing names of mechanisms to be
%       included in the population or used to connect two populations. each mechanism
%       name must have a mechanism file with the same name somewhere in the search
%       path (the file should have extension .mech). The search path starts with the
%       current directory, then the subdirectories of [dynasim]/models, and lastly
%       the full matlab search path.
%
%   - NOTE 3: conditionals and monitors are most easily specified by including
%       them in .equations.
%     - Example:
%         spec.populations.equations='dv/dt=-v; if(v<eps)(v=10); monitor o=v^2'
%         data=dsSimulate(spec); figure; plot(data.time,data.pop1_o);
%
%   - NOTE 4: "pops" can be used instead of "populations". "cons" can be used
%       instead of "connections".
%
%   - NOTE 5: all population info can be embedded in the equation string.
%       Specify name by starting the string with 'NAME: *' (e.g., 'E: dv/dt=-v').
%       Specify size by including [SIZE] after the state variable (e.g., 'dv[5]/dt=-v').
%       Specify mechanism_list by including cell array listing mechanism names
%       without single quotes (e.g., 'dv/dt=@current; {iNa,iK}').
%
%   - NOTE 6: the mechanism linker target IDENTIFIER used to link mechanism
%       variables and functions to population equations can be overriden by including
%       @NEWIDENTIFIER in the equations and after the mechanism name. (e.g.,
%       'dv/dt=@M; {iNa,iK}@M'; or .mechanism_list={'iNa@M','iK@M'}).
%
%   - NOTE 7: "direction" can be used instead of "source" and "target". The
%       syntax is "SOURCE->TARGET" or "TARGET<-SOURCE". Either will be properly split
%       into .source and .target fields. SOURCE and TARGET must be existing
%       population names.
%
% Examples:
%   - Example 1: obtain empty specification structure with all fields
%       specification=dsCheckSpecification([]);
%
%   - Example 2: standardize existing specification
%       specification=dsCheckSpecification(specification)
%
%   - Example 3: standardize equations in cell array
%       eqns={
%         's=10; r=27; b=2.666';
%         'dx/dt=s*(y-x)';
%         'dy/dt=r*x-y-x*z';
%         'dz/dt=-b*z+x*y';
%       specification=dsCheckSpecification(eqns);
%
%   - Example 4: standardize equations in character array
%       eqns='tau=10; R=10; E=-70; dV/dt=(E-V+R*1.55)/tau; if(V>-55)(V=-75)';
%       specification=dsCheckSpecification(eqns);
%
%   - Example 5: standardize specification with compact field names
%       s.pops.size=10;
%       s.pops.equations='dv/dt=-v';
%       s.cons.mechanism_list='iGABAa';
%       s=dsCheckSpecification(s)
%
%   - Example 6: standardize specification with everything in equation string
%       s.pops.equations='E:dv[10]/dt=@M+I; {iNa,iK}@M; I=10';
%       s=dsCheckSpecification(s)
% 
%     Example 7: standardize equations from predefined population model
%       specification=dsCheckSpecification('HH');
%
% See also: dsGenerateModel, dsCheckModel
% 
% Author: Jason Sherfey, PhD <jssherfey@gmail.com>
% Copyright (C) 2016 Jason Sherfey, Boston University, USA

%% localfn output
if ~nargin
  spec = localfunctions; % output var name specific to this fn
  return
end

%% auto_gen_test_data_flag argin
options = dsCheckOptions(varargin,{'auto_gen_test_data_flag',0,{0,1}},false);
if options.auto_gen_test_data_flag
  varargs = varargin;
  varargs{find(strcmp(varargs, 'auto_gen_test_data_flag'))+1} = 0;
  varargs(end+1:end+2) = {'unit_test_flag',1};
  argin = [{specification}, varargs]; % specific to this function
end

% Check for and pre-process modular specification using strings
% Syntax for groupings: POP:, POP(size=#):, POP(size=[#,#]):, POP[#,#]:, POP->POP:, POP<-POP:, MECH.mech:
group_id_pattern='^[a-z_A-Z][a-z_A-Z0-9\-\>\<\.\[\]]*(\(size=[\[\d,\]]+\))?:';
if (ischar(specification) && ~isempty(find(regexp(specification,group_id_pattern)==1,1))) || ...
   (iscellstr(specification) && ~isempty(find(regexp(specification{1},group_id_pattern)==1,1)))
  
  % Convert char and cellstr to single array of semicolon-delimited expressions (eqns)
  if iscell(specification)
    % convert cell array of equations into character array of strings
    eqns=specification;
    for k=1:length(eqns)
      eqn=eqns{k};
      if ~isempty(eqn) && ~strcmp(eqn(end),';')
        eqns{k}(end+1)=';';
      end
    end
    eqns=[eqns{:}];
  else
    eqns=specification;
  end
  
  % Convert to cell array of expressions
  eqns_split=strtrim(regexp(eqns,';','split'));
  
  % Check for group identifier at beginning of each expression
  group_start_inds=find(~cellfun(@isempty,regexp(eqns_split,group_id_pattern)));
  
  % Initialize modular specification structure
  spec=[];
  
  % Loop over groupings and add to specification structure
  for g=1:length(group_start_inds)
    this=eqns_split{group_start_inds(g)};
    
    % Add grouping to spec structure
    if ~isempty(regexp(this,'^\w+.mech:','once'))
      % If Mechanism: 
      % format: NAME.mech: equations
      
      % Extract name
      name=regexp(this,'^(\w+).mech:','tokens','once');
      name=name{1};
      
      % Extract equations
      eq=strtrim(regexp(this,'^\w+.mech:(.+)','tokens','once'));
      if ~isempty(eq)
        eq=[eq{1} ';'];
      end
      
      if g<length(group_start_inds)
        group_end=group_start_inds(g+1)-1;
      else
        group_end=length(eqns_split);
      end
      
      for i=group_start_inds(g)+1:group_end
        eq=[eq eqns_split{i} ';'];
      end
      
      if ~isfield(spec,'mechanisms')
        spec.mechanisms(1).name=name;
      else
        spec.mechanisms(end+1).name=name;
      end
      
      spec.mechanisms(end).equations=eq;
    elseif ~isempty(regexp(this,'^\w+((->)|(<-))\w+:','once'))
      % If Connection:
      % Extract source and target
      if ~isempty(regexp(this,'^\w+(->)\w+:','once'))
        % source->target:
        source=regexp(this,'^(\w+)->','tokens','once'); source=source{1};
        target=regexp(this,'->(\w+):','tokens','once'); target=target{1};
      else
        % target<-source:
        source=regexp(this,'<-(\w+):','tokens','once'); source=source{1};
        target=regexp(this,'^(\w+)<-','tokens','once'); target=target{1};    
      end
      
      % create new connection element
      if ~isfield(spec,'connections')
        spec.connections(1).direction=[source '->' target];
      else
        spec.connections(end+1).direction=[source '->' target];        
      end
      
      % Combine all expressions in this group to check for reference to
      %   existing mechanism in this group.
      if g<length(group_start_inds)
        group_end=group_start_inds(g+1)-1;
      else
        group_end=length(eqns_split);
      end
      
      eq=strtrim(regexp(this,'[\w-<>]+:(.+)','tokens','once')); 
      
      if ~isempty(eq)
        eq=[eq{1} ';'];
      end
      
      for i=group_start_inds(g)+1:group_end
        eq=[eq eqns_split{i} ';'];
      end
      
      % Check for reference to existing mechanism
      if ~isempty(regexp(eq,'{.*}','once'))
        % Parse string using existing mechanism
        this_eqns=regexp(eq,';','split');
        for i=1:length(this_eqns)
          this_eq=this_eqns{i};
          
          if isempty(this_eq)
            continue;
          end
          
          if ~isempty(regexp(this_eq,'{.*}','once'))
            % Extract mechanisms
            mechanisms=regexp(this_eq,'{(.*)}','tokens','once');
            mechanisms=regexp(mechanisms{1},',','split');
            %mechanisms=regexp(this_eq,'[\w:@]+','match');
            for j=1:length(mechanisms)
              if ~isfield(spec.connections,'mechanism_list') || isempty(spec.connections(end).mechanism_list)
                spec.connections(end).mechanism_list={mechanisms{j}};
              else
                spec.connections(end).mechanism_list{end+1}=mechanisms{j};                
              end
            end
          elseif ~isempty(regexp(this_eq,'\w+=','once'))
            % Extract parameters
            key=regexp(this_eq,'(\w+)=','tokens','once'); key=key{1};
            val=regexp(this_eq,'=(.+)','tokens','once'); 
            
            try % convert to numeric
              val=eval(val{1});
            catch
              val=val{1};
            end
            
            if ~isfield(spec.connections,'parameters') || isempty(spec.connections(end).parameters)
              spec.connections(end).parameters={key,val};
            else
              spec.connections(end).parameters(end+1:end+2)={key,val};
            end
          end
        end
      else
        % Create new mechanism
        % Generate unique ID for this auto-created name
        id=num2str(g);
        
        % Auto-create name for connection mechanism
        name=[source target id];
        
        % Create new mechanism with extracted equations and auto-created name
        if ~isfield(spec,'mechanisms')
          spec.mechanisms(1).name=name;
        else
          spec.mechanisms(end+1).name=name;
        end
        
        spec.mechanisms(end).equations=eq;
        
        % Add connection mechanism to this connection element
        if ~isfield(spec.connections,'mechanism_list') || isempty(spec.connections(end).mechanism_list)
          spec.connections(end).mechanism_list={name};
        else
          spec.connections(end).mechanism_list{end+1}=name;                
        end
      end
    elseif ~isempty(regexp(this,'^\w+((\[[\d,]+\])|(\(size=[\[\d,\]]+\)))?:','once'))
      % If Population:
      % Extract name
      name=regexp(this,'^(\w+)((\[[\d,]+\])|(\(size=[\[\d,\]]+\)))?:','tokens','once');
      if isempty(name)
        name=regexp(this,'^(\w+):','tokens','once');
      end
      name=name{1};
      
      % Extract size (default=1)
      sz=regexp(this,'^\w+\(size=([\[\d,\]]+)\):','tokens','once');
        % POP(size=[#,#]):
      if isempty(sz)
        sz=regexp(this,'^\w+(\[[\d,]+\]):','tokens','once');
          % POP[#,#]:
      end
      
      if isempty(sz)
        sz=1;
      else
        sz=eval(sz{1});
      end
      
      % Extract equations
      eq=strtrim(regexp(this,'^[a-z_A-Z][a-z_A-Z0-9\-\>\<\.]*\(size=[\[\d,\]]+\):(.+)','tokens','once'));
      if isempty(eq)
        eq=strtrim(regexp(this,'^[a-z_A-Z][a-z_A-Z0-9\-\>\<\.]*\[[\d,]+\]:(.+)','tokens','once'));
      end
      
      if isempty(eq)
        eq=strtrim(regexp(this,'^[a-z_A-Z][a-z_A-Z0-9\-\>\<\.]*:(.+)','tokens','once'));
      end
      
      if ~isempty(eq)
        eq=[eq{1} ';'];
      end
      
      if g<length(group_start_inds)
        group_end=group_start_inds(g+1)-1;
      else
        group_end=length(eqns_split);
      end
      
      for i=group_start_inds(g)+1:group_end
        eq=[eq eqns_split{i} ';'];
      end
      
      if ~isfield(spec,'populations')
        spec.populations(1).name=name;
      else
        spec.populations(end+1).name=name;
      end
      spec.populations(end).size=sz;
      spec.populations(end).equations=eq; 
    end
  end
  specification=spec;
end

% check if input is a string or cell with equations and package in spec structure
if ischar(specification) || iscell(specification)
  spec.populations.equations=specification;
elseif isstruct(specification)
  spec=specification;
elseif isempty(specification)
  spec=struct;
else
  error('specification must be a DynaSim specification structure or a string with equations or sub-model filename.');
end

spec=backward_compatibility(spec, varargin{:});
pop_field_order={'name','size','equations','mechanism_list','mechanisms','parameters',...
  'conditionals','monitors','model'};
con_field_order={'source','target','mechanism_list','mechanisms','parameters'};

if ~isfield(spec,'populations')
  spec.populations.name='pop1';
end

if ~isfield(spec,'connections')
  spec.connections=[];
end

if ~isfield(spec,'mechanisms')
  spec.mechanisms=[];
end

% 1.0 standardize populations
if ~isfield(spec.populations,'name')
  spec.populations(1).name='pop1';
end

if ~isfield(spec.populations,'size')
  spec.populations(1).size=1;
end

if ~isfield(spec.populations,'equations')
  spec.populations(1).equations=[];
end

if ~isfield(spec.populations,'mechanism_list')
  spec.populations(1).mechanism_list=[];
end

if ~isfield(spec.populations,'mechanisms')
  spec.populations(1).mechanisms=[];
end

if ~isfield(spec.populations,'parameters')
  spec.populations(1).parameters={};
end

if ~isfield(spec.populations,'conditionals')
  spec.populations(1).conditionals=[];
end

if ~isfield(spec.populations,'monitors')
  spec.populations(1).monitors=[];
end

if ~isfield(spec.populations,'model')
  spec.populations(1).model=[];
end

% move compartments into populations if present
if isfield(spec,'compartments')
  npops=length(spec.populations);
  fields=fieldnames(spec.compartments);
  for i=1:length(spec.compartments)
    for f=1:length(fields)
      spec.populations(npops+i).(fields{f})=spec.compartments(i).(fields{f});
    end
  end
  spec=rmfield(spec,'compartments');
end

% special cases of equation specification: 
for i=1:length(spec.populations)
  eqn=spec.populations(i).equations;
  if ~isempty(eqn) && ischar(eqn)
    % check for predefined population equations
    if exist([eqn '.eqns'],'file')
      eqn=[eqn '.eqns'];
    elseif exist([eqn '.pop'],'file')
      eqn=[eqn '.pop'];
    end
    
    if exist(eqn,'file')
      % load equations from file
      spec.populations(i).equations=dsReadText(eqn);
    elseif ~isempty(regexp(eqn,'\[[a-z_A-Z].*\]','match','once'))
      % split equations with '[...][...]...[...]' into multiple populations
      % create extra population
      tmp=regexp(eqn(2:end-1),'\],?\s*\[','split');
      spec.populations(i).equations=tmp{1};
      for j=2:length(tmp)
        spec.populations(end+1)=spec.populations(i);
        spec.populations(end).equations=tmp{j};
        spec.populations(end).name=sprintf('pop%g',length(spec.populations));
      end
    end
  end
end

% standardize each population separately
for i=1:length(spec.populations)
  % population names
  if isempty(spec.populations(i).name)
    spec.populations(i).name=sprintf('pop%g',i);
  end
  
  % population sizes
  if isempty(spec.populations(i).size)
    spec.populations(i).size=1;
  end
  
  % make mechanism list a cell array of mechanism names
  if ischar(spec.populations(i).mechanism_list)
    spec.populations(i).mechanism_list={spec.populations(i).mechanism_list};
  end
  
  % parameter cell arrays
  if ~iscell(spec.populations(i).parameters)
    spec.populations(i).parameters={};
  end
  
  % standardize equations
  if ~isempty(spec.populations(i).equations)
    % convert cell array of equations into character array
    if iscell(spec.populations(i).equations)
      eqns=spec.populations(i).equations;
      for k=1:length(eqns)
        eqn=eqns{k};
        if ~isempty(eqn) && ~strcmp(eqn(end),';')
          eqns{k}(end+1)=';';
        end
      end
      spec.populations(i).equations=[eqns{:}];
    end
    
    % extract name from equations (e.g., TC:...)
    eqn=spec.populations(i).equations;
    name=regexp(eqn,'^\w+:','match','once');
    if ~isempty(name)
      % remove name indicator from equation
      eqn=strrep(eqn,name,'');
      
      % store name in specification
      name=regexp(name,'^(\w+):','tokens','once');
      spec.populations(i).equations=eqn;
      if strcmp(spec.populations(i).name,sprintf('pop%g',i))
        % replace default name with the name from equations
        spec.populations(i).name=name{1};
      end      
    end
    
    % extract size from equations if present (eg, v[4]'=.., dv[4]/dt=...)
    eqn=spec.populations(i).equations;
    %pattern='((\w+(\[\d+\])'')|(d\w+(\[\d+\])/dt))\s*='; % support size spec, dv[4]/dt
    pattern='((\w+(\[[\d,]+\])'')|(d\w+(\[[\d,]+\])/dt))\s*='; % support size spec, dv[4]/dt and dv[4,5]/dt
    
    % extract all differentials with size specification
    LHSs=regexp(eqn,pattern,'match');
    if ~isempty(LHSs)
      % extract sizes from all differentials (eg, 4 from v[4] or dv[4]/dt)
      for k=1:length(LHSs)
        tmp=regexp(LHSs{k},'\w+\[([\d,]+)\]''','tokens','once');
        if isempty(tmp)
          tmp=regexp(LHSs{k},'d\w+\[([\d,]+)\]/dt','tokens','once');
        end
        sz=cellfun(@str2double,regexp(tmp{1},',','split'));
        
        % check that all vars in same population have same size
        if k==1
          sz_first=sz;
        elseif sz~=sz_first
          error('all variables in same population must have same size. split ODEs with different sizes into different populations.');
        end
        
        % remove size from ODE in population equations
        old=LHSs{k};
        new=strrep(LHSs{k},['[' tmp{1} ']'],'');
        eqn=strrep(eqn,old,new);
      end      
      spec.populations(i).equations=eqn;
      spec.populations(i).size=sz;
    end
    
    % add mechanisms embedded in equations to mechanism_list ({M1,M2,...})
    % ----------
    % todo: make the following a subfunction and apply it also to connection
    % mechanism lists (eg, for cons.mechanism_list='{AMPA,NMDA}@M')
    % ----------
    % extract mechanism list from equations
     mech_lists=regexp(spec.populations(i).equations,'\s*(\w+:)?{[\w\d@:,]*}\s*(@\w+)?;?\s*','match');
    % test: mech_list=regexp('v''=@M+sin(2*pi*t); {iNa, iK}','{.*}','match');
    if ~isempty(mech_lists)
      for k=1:length(mech_lists)
        mech_list=strtrim(mech_lists{k});
        
        % remove mechanism list from equations
        spec.populations(i).equations=strtrim(strrep(spec.populations(i).equations,mech_list,''));
        
        % append external link alias to each internal mechanism name (eg, {a,b}@M, alias @M)
        external_link=regexp(mech_list,'}(@[\w\d]+;?)','tokens');
        if ~isempty(external_link)
          % get external link alias
          external_link=[external_link{:}];
          
          % remove external link alias from mech_list
          mech_list=strrep(mech_list,external_link{1},'');
          
          % remove ';' from alias before appending to mech names
          external_link=strrep(external_link{1},';','');
          
          % get list of mechanism names in cell array
          words=regexp(mech_list(2:end-1),',','split');
          
          % append external link alias to each mechanism name
          for w=1:length(words)
            mech_list=strrep(mech_list,words{w},[words{w} external_link]);
          end
        end
        % prepend host name to each internal mechanism name (eg,
        % infbrain:{a,b} -> {infbrain:a,infbrain:b}
        host_name=regexp(mech_list,';?\s*([\w\d]+):{','tokens','once');
        if ~isempty(host_name)
          % get external link alias
          host_name=[host_name{:}];
          
          % remove external link alias from mech_list
          mech_list=strrep(mech_list,[host_name ':'],'');
          
          % get list of mechanism names in cell array
          words=regexp(mech_list(2:end-1),',','split');
          
          % append external link alias to each mechanism name
          for w=1:length(words)
            mech_list=strrep(mech_list,words{w},[host_name ':' words{w}]);
          end
        end
        % split into list of mechanism names
        mechanisms=regexp(mech_list,'[\w:@]+','match');
        
        % append mechanism from equations to mechanism_list
        if iscell(spec.populations(i).mechanism_list)
          spec.populations(i).mechanism_list=cat(2,mechanisms,spec.populations(i).mechanism_list);
        else
          spec.populations(i).mechanism_list=mechanisms;
        end
      end
    end
    
    % extract population-level parameters from equations
    param_name={};
    param_value={};
    eqn=spec.populations(i).equations;
    p=getfield(dsParseModelEquations(eqn, varargin{:}),'parameters');
    
    if ~isempty(p)
      param_name=cat(1,param_name,fieldnames(p));
      param_value=cat(1,param_value,struct2cell(p));
    end
    
    % extract mechanism-specific parameters defined in master equations
    % eg) eqn='dv/dt=@current+10; monitor iAMPA.functions; iNa.IC_noise=10; iK.g=g; g=3';
    o=regexp(eqn,';\s*[a-zA-Z]+\w*\.[a-zA-Z]+\w*\s*=[a-z_A-Z0-9\.]+','match'); 
      % eg) '; MECH.PARAM=VALUE', assumes param is not defined at start of equation string
    
      % add mechanism-specific keys (MECH.PARAM) and vals to p
    if ~isempty(o)
      % remove leading semicolons
      oo=regexprep(o,';',''); % {'MECH1.PARAM1=VAL1','MECH2.PARAM2=VAL2',..}
      for l=1:length(oo)
        tmp=strtrim(regexp(oo{l},'=','split')); % {'MECH1.PARAM1','VAL1'}
        param_name{end+1}=tmp{1}; % 'MECH1.PARAM1'
        param_value{end+1}=tmp{2}; % 'VAL1'
        % remove from equations
        eqn=strrep(eqn,o{l},'');
      end
      spec.populations(i).equations=eqn;
    end
    
    % move user-defined parameters from equations to the parameters field
%     if ~isempty(p)
%       param_name=fieldnames(p);
%       param_value=struct2cell(p);
    if ~isempty(param_name)
      for l=1:length(param_name)
        try
          value=eval(param_value{l});
        catch
          error('Values of this type are not supported for parameters set in equations.');
        end
        if isempty(spec.populations(i).parameters)
          spec.populations(i).parameters={param_name{l},value};
        elseif ~ismember(param_name{l},spec.populations(i).parameters(1:2:end))
          spec.populations(i).parameters{end+1}=param_name{l};
          spec.populations(i).parameters{end+1}=value;
        end
      end
    end
    
    % TODO: remove support for MECH.PARAM from dsParseModelEquations,
    % because that returns MECH_PARAM, whereas we now support MECH.PARAM.
    
    % incorporate user-supplied parameters in pop equations if used in them
    % note: this is necessary for proper substitution when the master
    % equations are parsed in dsGenerateModel.
    if ~isempty(spec.populations(i).parameters)
      keys=spec.populations(i).parameters(1:2:end);
      vals=spec.populations(i).parameters(2:2:end);
      
      % add user-supplied params to pop equations if present in them
      % approach: look for populations.parameters in population.equations that are not explicitly
      % defined in population.equations and append their definition explicitly to pop.eqns
      eqn=spec.populations(i).equations;
     
      % get list of parameters/variables/functions in population equations
      words=unique(regexp(eqn,'[a-zA-Z]+\w*','match'));
      
      % find those in user-supplied parameters
      found_words=words(ismember(words,keys));
      if ~isempty(found_words)
        % set in population equations if not already defined there
        for ff=1:length(found_words)
          found_word=found_words{ff};
          precision=8; % number of digits allowed for user-supplied values
          found_value = toString(vals{strcmp(found_word,keys)},precision);
          
          % check if not explicitly set in population equations
          if isempty(regexp(eqn,[';\s*' found_word '\s*='],'once')) && ... % not in middle or at end
             isempty(regexp(eqn,['^' found_word '\s*='],'once')) % not at beginning            
            % append and explicitly set in population equations
            if eqn(end)~=';', eqn(end+1)=';'; end % add semicolon if necessary
            eqn=[eqn sprintf(' %s=%s;',found_word,found_value)];
          else
            % update values in population equations
            old=regexp(eqn,[';\s*' found_word '\s*=\s*[\w\.'']+'],'match','once'); % in middle or at end
            if ~isempty(old)
%               % remove semicolon for proper substitution using dsStrrep
%               old=old(2:end);
              % replace value in middle or at end
              new=['; ' found_word '=' found_value];
%               new=[' ' found_word '=' found_value];
            else
              % replace value at the beginning
              old=regexp(eqn,['^' found_word '\s*=\s*[\w\.'']+'],'match','once');
              new=[found_word '=' found_value];
            end
            eqn=strrep(eqn,old,new); % update value in equations
%             eqn=dsStrrep(eqn,old,new); % update value in equations
          end
        end
        spec.populations(i).equations=eqn;
      end
    end
  end
  
  % expand mechanism list if any element is itself a list of mechanisms (eg, {'iCa','{CaBuffer,iCan}'} or '{CaBuffer,iCan}')
  spec.populations(i).mechanism_list=expand_list(spec.populations(i).mechanism_list, varargin{:});
end

% 2.0 standardize connections
if ~isempty(spec.connections)
  % check for proper fields in connections substructure
  if ~isfield(spec.connections,'source')
    spec.connections(1).source=[];
  end
  
  if ~isfield(spec.connections,'target')
    spec.connections(1).target=[];
  end
  
  if ~isfield(spec.connections,'mechanism_list')
    spec.connections(1).mechanism_list=[];
  end

  if ~isfield(spec.connections,'mechanisms')
    spec.connections(1).mechanisms=[];
  end

  if ~isfield(spec.connections,'parameters')
    spec.connections(1).parameters={};
  end
end

for i=1:length(spec.connections)
  if isempty(spec.connections(i).source) && length(spec.populations)==1
    spec.connections(i).source=spec.populations(1).name;
    spec.connections(i).target=spec.populations(1).name;
  elseif isempty(spec.connections(i).source) && length(spec.populations)>1
    error('connection source and target populations must be specified in specification.connections when the model contains more than one population.');
  end
  
  % make mechanism list a cell array of mechanism names
  if ischar(spec.connections(i).mechanism_list)
    spec.connections(i).mechanism_list={spec.connections(i).mechanism_list};
  end
  
  % expand mechanism list if any element is itself a list of mechanisms (eg, {'AMPA','{GABAa,GABAb}'} or '{GABAa,GABAb}')
  spec.connections(i).mechanism_list=expand_list(spec.connections(i).mechanism_list, varargin{:});
  
  % parameter cell arrays
  if ~iscell(spec.connections(i).parameters)
    spec.connections(i).parameters={};
  end
end

% remove populations with size==0
sizes=[spec.populations.size];
if any(sizes==0)
  % find null populations
  null_pops=find(sizes==0);
  null_names={spec.populations(null_pops).name};
  
  % remove from .populations
  spec.populations(null_pops)=[];
  
  % remove from connections
  if ~isempty(spec.connections)
    sources={spec.connections.source};
    targets={spec.connections.target};
    null_conns=ismember(sources,null_names) | ismember(targets,null_names);
    spec.connections(null_conns)=[];
  end
end

% 3.0 sort fields
% remove extra fields
otherfields=setdiff(fieldnames(spec.populations),pop_field_order);
spec.populations=rmfield(spec.populations,otherfields);

% sort standardized fields
spec.populations=orderfields(spec.populations,pop_field_order);
if isstruct(spec.connections)
  otherfields=setdiff(fieldnames(spec.connections),con_field_order);
  spec.connections=rmfield(spec.connections,otherfields);
  spec.connections=orderfields(spec.connections,con_field_order);
end
spec=orderfields(spec,{'populations','connections','mechanisms'});

% 4.0 standardize mechanism equations
[~,files]=dsLocateModelFiles(spec);
% read mechanism files
for f=1:length(files)
  [~,name]=fileparts(files{f}); % name of mechanism
  if isempty(spec.mechanisms) || ~ismember(name,{spec.mechanisms.name})
    spec.mechanisms(end+1).name=name;
    spec.mechanisms(end).equations=read_mechanism_file(files{f});
  end
end

% make sure equations are all in a single string
for m=1:length(spec.mechanisms)
  if iscellstr(spec.mechanisms(m).equations)
    % make sure each line ends with a semicolon and space
    eqn=spec.mechanisms(m).equations;
    idx=cellfun(@isempty,regexp(eqn,';$')); % lines that need semicolons
    eqn(idx)=cellfun(@(x)[x ';'],eqn(idx),'uni',0);
    idx=cellfun(@isempty,regexp(eqn,'\s$')); % lines that need a space
    eqn(idx)=cellfun(@(x)[x ' '],eqn(idx),'uni',0);
    % concatenate lines into a single string
    spec.mechanisms(m).equations=[eqn{:}];
  end
end

% 4.1 replace mechanism names by full file names
% this is necessary so that regenerated models will use the same mechanism
% files to recreate the model (e.g., when a cluster job simulates a
% modified version of an original base model).
% also: add mech equations to pop specification, and apply global population 
% parameters to pop-specific mechanism equations.

fnames={};
if ~isempty(files)
  for f=1:length(files)
    [~,name]=fileparts2(files{f});
    fnames{f}=name;
  end
end

if ~isempty(spec.mechanisms)
  mnames={spec.mechanisms.name};
else
  mnames={};
end

fields={'populations','connections'};

% update population and connection mechanism lists
for f=1:length(fields)
  object=fields{f};
  for i=1:length(spec.(object))
    for j=1:length(spec.(object)(i).mechanism_list)
      mech=spec.(object)(i).mechanism_list{j};
      if ismember(mech,fnames)
        % replace mechanism names by full file names
        % this is necessary so that regenerated models will use the same mechanism
        % files to recreate the model (e.g., when a cluster job simulates a
        % modified version of an original base model).
        index=find(ismember(fnames,mech),1,'first');
        spec.(object)(i).mechanism_list{j}=files{index};
      end
      
      if ismember('@',mech) % remove linker alias
        mech=regexp(mech,'@','split');
        mech=mech{1};
      end
      
      if isfield(spec.(object),'mechanisms') && ~isempty(spec.(object)(i).mechanisms) && ismember(mech,{spec.(object)(i).mechanisms.name})
        % mechanism already defined for this population, nothing else to do
        continue;
      end
      
      if ismember(mech,mnames)
        % store mechanism equations in object-level specification
        index=find(ismember(mnames,mech),1,'first');
        if isempty(spec.(object)(i).mechanisms)
          spec.(object)(i).mechanisms=spec.mechanisms(index);
        elseif ~ismember(mech,{spec.(object)(i).mechanisms.name})
          % store if mechanism is not already defined at population-level
          spec.(object)(i).mechanisms(j)=spec.mechanisms(index);
        end
        % apply global population parameters to pop-specific mechanism equations
        if ~isempty(spec.(object)(i).parameters)
          % approach: set key=val for all keys in eqns
          eqns=spec.(object)(i).mechanisms(j).equations;
          keys=spec.(object)(i).parameters(1:2:end);
          vals=spec.(object)(i).parameters(2:2:end);
          % get list of parameters/variables/functions in population equations
          words=unique(regexp(eqns,'[a-zA-Z]+\w*','match'));
          % find words in user-supplied parameters (keys)
          found_words=words(ismember(words,keys));
          if ~isempty(found_words)
            for ff=1:length(found_words)
              found_word=found_words{ff};
              % new parameter assignment
              precision=8; % number of digits allowed for user-supplied values
              found_value=toString(vals{strcmp(found_word,keys)},precision);
              rep=sprintf(' %s=%s;',found_word,found_value);
              % replace old parameter assignment in the middle of equations
              pat=['([^\w]{1})' found_word '\s*=\s*\w+;']; % find in the middle
              eqns=regexprep(eqns,pat,['$1' rep]);
              % replace old parameter assignment at the beginning of equations
              pat=['^' found_word '\s*=\s*\w+;']; % find at the beginning
              eqns=regexprep(eqns,pat,rep);
            end
          end
          spec.(object)(i).mechanisms(j).equations=eqns;
        end        
      end
    end
  end
end

%% auto_gen_test_data_flag argout
if options.auto_gen_test_data_flag
  argout = {spec}; % specific to this function
  
  dsUnitSaveAutoGenTestData(argin, argout);
end

end % main fn


%% local fns
function txt=read_mechanism_file(file)
  fid=fopen(file,'rt');
  % read all text
  txt=textscan(fid,'%s','Delimiter','\n');
  if ~isempty(txt)
    % remove empty lines
    txt=txt{1}(~cellfun(@isempty,txt{1}));
    % remove comments
    txt=txt(~cellfun(@isempty,regexp(txt,'^[^#%]')));
    txt=regexp(txt,'^[^%#]*','match');
    txt=[txt{:}];
    % remove leading/trailing white space
    txt=strtrim(txt);
    % make sure each line ends with a semicolon and space
    idx=cellfun(@isempty,regexp(txt,';$')); % lines that need semicolons
    txt(idx)=cellfun(@(x)[x ';'],txt(idx),'uni',0);
    idx=cellfun(@isempty,regexp(txt,'\s$')); % lines that need a space
    txt(idx)=cellfun(@(x)[x ' '],txt(idx),'uni',0);
    % concatenate lines into a single string
    txt=[txt{:}];
  end
  % close text file
  fclose(fid);
end

function list = expand_list(list, varargin)
  %% auto_gen_test_data_flag argin
  options = dsCheckOptions(varargin,{'auto_gen_test_data_flag',0,{0,1}},false);
  if options.auto_gen_test_data_flag
    varargs = varargin;
    varargs{find(strcmp(varargs, 'auto_gen_test_data_flag'))+1} = 0;
    varargs(end+1:end+2) = {'unit_test_flag',1};
    argin = [{list}, varargs];
  end

  % expand mechanism list if any element is itself a list of mechanisms (eg, {'AMPA','{GABAa,GABAb}'} or '{GABAa,GABAb}')
  if isempty(list)
    return;
  end

  if any(~cellfun(@isempty,regexp(list,'[{,}]+')))
    mechs={};
    for k=1:length(list)
      tmp=regexp(list{k},'\w+','match');
      mechs=cat(2,mechs,tmp{:});
    end
    list=mechs;
  end

  %% auto_gen_test_data_flag argout
  if options.auto_gen_test_data_flag
    argout = {list};

    dsUnitSaveAutoGenTestDataLocalFn(argin, argout); % localfn
  end

end


function spec = backward_compatibility(spec, varargin)
  % purpose: change name of fields from old to new convention
  % rename "nodes" or "entities" to "populations"

  %% auto_gen_test_data_flag argin
  options = dsCheckOptions(varargin,{'auto_gen_test_data_flag',0,{0,1}},false);
  if options.auto_gen_test_data_flag
    varargs = varargin;
    varargs{find(strcmp(varargs, 'auto_gen_test_data_flag'))+1} = 0;
    varargs(end+1:end+2) = {'unit_test_flag',1};
    argin = [{spec}, varargs];
  end

  if isfield(spec,'nodes')
    spec.populations=spec.nodes;
    spec=rmfield(spec,'nodes');
  end

  if isfield(spec,'cells')
    spec.populations=spec.cells;
    spec=rmfield(spec,'cells');
  end

  if isfield(spec,'entities')
    spec.populations=spec.entities;
    spec=rmfield(spec,'entities');
  end

  if isfield(spec,'pops')
    spec.populations=spec.pops;
    spec=rmfield(spec,'pops');
  end

  if isfield(spec,'cons')
    spec.connections=spec.cons;
    spec=rmfield(spec,'cons');
  end
  if isfield(spec,'links')
    spec.connections=spec.links;
    spec=rmfield(spec,'links');
  end
  if isfield(spec,'edges')
    spec.connections=spec.edges;
    spec=rmfield(spec,'edges');
  end

  if isfield(spec,'edges')
    spec.connections=spec.edges;
    spec=rmfield(spec,'edges');
  end
  
  if isfield(spec,'links')
    spec.connections=spec.links;
    spec=rmfield(spec,'links');
  end
  
  if isfield(spec,'comps')
    spec.compartments=spec.comps;
    spec=rmfield(spec,'comps');
  end
  
  if isfield(spec,'populations')
    % rename population "label" to "name"
    if isfield(spec.populations,'label')
      for i=1:length(spec.populations)
        spec.populations(i).name=spec.populations(i).label;
      end
      spec.populations=rmfield(spec.populations,'label');
    end

    % rename population "multiplicity" to "size"
    if isfield(spec.populations,'multiplicity')
      for i=1:length(spec.populations)
        spec.populations(i).size=spec.populations(i).multiplicity;
      end
      spec.populations=rmfield(spec.populations,'multiplicity');
    end

    % rename population "dynamics" to "equations"
    if isfield(spec.populations,'dynamics')
      for i=1:length(spec.populations)
        spec.populations(i).equations=spec.populations(i).dynamics;
      end
      spec.populations=rmfield(spec.populations,'dynamics');
    end

  end

  if isfield(spec,'connections') && isfield(spec.connections,'direction')
    for i=1:length(spec.connections)
      if ischar(spec.connections(i).direction)
        str=spec.connections(i).direction;
        if any(regexp(str,'->','once'))
          pops=regexp(str,'->','split');
          spec.connections(i).source=pops{1};
          spec.connections(i).target=pops{2};
        elseif any(regexp(str,'<-','once'))
          pops=regexp(str,'<-','split');
          spec.connections(i).source=pops{2};
          spec.connections(i).target=pops{1};
        end
      end
    end
    spec.connections=rmfield(spec.connections,'direction');
  end

  %% auto_gen_test_data_flag argout
  if options.auto_gen_test_data_flag
    argout = {spec};

    dsUnitSaveAutoGenTestDataLocalFn(argin, argout); % localfn
  end

end
```
