## Supplemental File 1 for "A biophysical model of striatal microcircuits suggests delta/theta-rhythmically interleaved gamma and beta oscillations mediate periodicity in motor control": dsCheckStudyinfo.m

```
function studyinfo = dsCheckStudyinfo(studyinfo, varargin)
%CHECKSTUDYINFO - Standardize studyinfo structure and auto-populate missing fields
%
% Usage:
%   studyinfo=dsCheckStudyinfo(studyinfo)
%
% Input: DynaSim studyinfo structure
%
% Output:
% - DynaSim studyinfo structure (standardized)
%   studyinfo.study_id   (unique identifier, cannot be set by user; may be
%                         useful in future for recovering results that are moved)
%   studyinfo.study_dir
%   studyinfo.time_created
%   studyinfo.last_modified
%   studyinfo.base_model (=[]): original model from which a set of simulations was derived
%   studyinfo.base_simulator_options (=[])
%   studyinfo.base_solve_file (='')
%   studyinfo.simulations(k) (=[])
%            .simulations(k).sim_id: unique identifier in study
%            .simulations(k).modifications: modifications made to the base
%                                           model during this simulation
%            .simulations(k).stop_time
%            .simulations(k).duration
%            .simulations(k).status: {'started', 'failed', 'finished'}
%            .simulations(k).data_file: full filename of eventual output file
%            .simulations(k).batch_dir (=[]): directory where cluster jobs were
%                                             saved (if cluster_flag=1)
%            .simulations(k).job_file (=[]): m-file cluster job that runs this
%                                            simulation (if cluster_flag=1)
%            .simulations(k).error_log (='')
%            .simulations(k).machine_info
%                           .machine_info.host_name
%                           .machine_info.total_memory
%                           .machine_info.CPU_type
%                           .machine_info.CPU_cache
%                           .machine_info.num_cores
%                           .machine_info.operating_system
%                           .machine_info.kernel
%                           .machine_info.home_dir
%            .simulations(k).modified_model_file
%            .simulations(k).simulator_options
%            .simulations(k).solve_file
%            .simulations(k).result_files (={}): cell array of result files
%                                                (including saved plots)
%            .simulations(k).result_functions (={}): cell array of names of
%                                                    functions producing results
%                                                    stored in result_files
%                                                    (including plot functions)
%            .simulations(k).result_options (={}): cell array of option
%                                                  structures for result_functions
%   studyinfo.base_data_files{k}: these are the base data files analyses are
%                                 applied to. for simulated data, this equals
%                                 {simulations.datafile}
%   studyinfo.analysis(j)(=[]): metadata for one batch (analysis applied to all
%                               files = {studyinfo.simulations.data_file})
%            .analysis(j).analysis_id
%            .analysis(j).function
%            .analysis(j).analysis_options
%            .analysis(j).stop_time
%            .analysis(j).duration
%            .analysis(j).status
%            .analysis(j).batch_dir (=[])
%            .analysis(j).job_file (=[])
%            .analysis(j).error_log (='')
%            .analysis(j).machine_info (same as studyinfo.simulations.machine_info)
%            .analyses(j).derived_result_file: full file names of derived data sets
%   studyinfo.matlab_version
%   studyinfo.dynasim_hash
%   studyinfo.user_name
%   studyinfo.paths (=[])
%   studyinfo.project_id (=[])
%
% Examples:
% - Example 1: obtain empty studyinfo structure with all fields
%     studyinfo=dsCheckStudyinfo([])
%
% - Example 2: standardize existing studyinfo
%     studyinfo=dsCheckStudyinfo(studyinfo)
%
% See also: dsSetupStudy, dsSimulate, dsCreateBatch, dsImport, dsAnalyzeStudy
% 
% Author: Jason Sherfey, PhD <jssherfey@gmail.com>
% Copyright (C) 2016 Jason Sherfey, Boston University, USA

options=dsCheckOptions(varargin,{...
  'verbose_flag',0,{0,1},...
  'process_id',[],[],... % process identifier for loading studyinfo if necessary
  'auto_gen_test_data_flag',0,{0,1},...
  },false);

if options.auto_gen_test_data_flag
  varargs = varargin;
  varargs{find(strcmp(varargs, 'auto_gen_test_data_flag'))+1} = 0;
  varargs(end+1:end+2) = {'unit_test_flag',1};
  argin = [{studyinfo}, varargs]; % specific to this function
end

studyinfo_field_order={'study_id','study_dir','time_created','last_modified',...
  'base_model','base_simulator_options','base_solve_file','simulations','base_data_files',...
  'analysis','matlab_version','dynasim_hash','user_name','paths','project_id'};

sim_field_order={'sim_id','modifications','stop_time','duration','status',...
  'data_file','batch_dir','job_file','error_log','machine_info','modified_model_file',...
  'simulator_options','solve_file','result_files','result_functions','result_options'};

% todo: implement analysis standardization
analysis_field_order={'analysis_id','function','analysis_options','stop_time','duration',...
  'status','batch_dir','job_file','error_log','machine_info','derived_result_file'};

% check if input is string with filename, studyinfo structure, or []
% prepare studyinfo structure for standardization
study_dir=pwd;

% check if study_dir was provided
if ischar(studyinfo) && isdir(studyinfo)
  study_dir=studyinfo;
  studyinfo=fullfile(study_dir,'studyinfo.mat');
end

% check if studyinfo.mat was provided (or derived from input study_dir)
if ischar(studyinfo) && exist(studyinfo,'file')
  study_dir=fileparts2(studyinfo);
  studyinfo=dsStudyinfoIO([],study_dir,options.process_id,options.verbose_flag);
elseif isnumeric(studyinfo) && isempty(studyinfo) % [], created dummy studyinfo
  % set some default studyinfo fields
  studyinfo.time_created=datestr(now);
  studyinfo.last_modified=studyinfo.time_created;
elseif isstruct(studyinfo)
  % do nothing here. already ready for standardization of structure.
else
  error('studyinfo data type not recognized. input should be existing studyinfo file name, structure, or []');
end

% check for presence of each field and set defaults if missing
if ~isfield(studyinfo,'study_id')
  studyinfo.study_id=now;
end
if ~isfield(studyinfo,'study_dir')
  studyinfo.study_dir=study_dir;
end
if ~isfield(studyinfo,'time_created')
  studyinfo.time_created=datestr(now);
end
if ~isfield(studyinfo,'last_modified')
  studyinfo.last_modified=datestr(now);
end
if ~isfield(studyinfo,'base_model')
  studyinfo.base_model=[];
end
if ~isfield(studyinfo,'base_simulator_options')
  studyinfo.base_simulator_options=[];
end
if ~isfield(studyinfo,'base_solve_file')
  studyinfo.base_solve_file='';
end
if ~isfield(studyinfo,'base_data_files')
  studyinfo.base_data_files={};
end
if ~isfield(studyinfo,'matlab_version')
  studyinfo.matlab_version=version;
end
if ~isfield(studyinfo,'dynasim_hash')
  % record current directory
  cwd=pwd;
  % move to dynasim directory
  cd(dsGetRootPath());
  % get git hash
  [a,b]=system('git rev-parse HEAD');
  studyinfo.dynasim_hash=strtrim(b);
  % return to original directory
  cd(cwd);
end
if ~isfield(studyinfo,'user_name')  
  try
    user_name = getenv('USER');
  catch
    user_name = '';
  end
  studyinfo.user_name=user_name;
end
if ~isfield(studyinfo,'project_id')
  studyinfo.project_id=[]; % no project by default
end
if ~isfield(studyinfo,'paths')
  studyinfo.paths=[];
end

% check substructure studyinfo.simulations:
if ~isfield(studyinfo,'simulations')
  studyinfo.simulations=[];
elseif isstruct(studyinfo.simulations)
  % standardize simulations substructure
  if ~isfield(studyinfo.simulations,'sim_id')
    studyinfo.simulations.sim_id=1;
  end
  if ~isfield(studyinfo.simulations,'modifications')
    studyinfo.simulations.modifications={};
  end
  if ~isfield(studyinfo.simulations,'stop_time')
    studyinfo.simulations.stop_time=[];
  end
  if ~isfield(studyinfo.simulations,'duration')
    studyinfo.simulations.duration=[];
  end
  if ~isfield(studyinfo.simulations,'status')
    studyinfo.simulations.status='';
  end
  if ~isfield(studyinfo.simulations,'data_file')
    studyinfo.simulations.data_file={};
  end
  if ~isfield(studyinfo.simulations,'batch_dir')
    studyinfo.simulations.batch_dir=[];
  end
  if ~isfield(studyinfo.simulations,'job_file')
    studyinfo.simulations.job_file=[];
  end
  if ~isfield(studyinfo.simulations,'error_log')
    studyinfo.simulations.error_log='';
  end
  if ~isfield(studyinfo.simulations,'machine_info')
    studyinfo.simulations.machine_info=[];
  end
  if ~isfield(studyinfo.simulations,'modified_model_file')
    studyinfo.simulations.modified_model_file=[];
  end
  if ~isfield(studyinfo.simulations,'simulator_options')
    studyinfo.simulations.simulator_options=[];
  end
  if ~isfield(studyinfo.simulations,'solve_file')
    studyinfo.simulations.solve_file='';
  end
  if ~isfield(studyinfo.simulations,'result_files')
    studyinfo.simulations.result_files={};
  end
  if ~isfield(studyinfo.simulations,'result_functions')
    studyinfo.simulations.result_functions={};
  end
  if ~isfield(studyinfo.simulations,'result_options')
    studyinfo.simulations.result_options={};
  end
end

% check substructure studyinfo.analysis:
if ~isfield(studyinfo,'analysis')
  studyinfo.analysis=[];
elseif isstruct(studyinfo.analysis)
  % standardize analysis substructure
  if ~isfield(studyinfo.analysis,'analysis_id')
    % ...
  end
  % ...
end

% 3.0 sort fields
% remove extra fields
otherfields=setdiff(fieldnames(studyinfo),studyinfo_field_order);
studyinfo=rmfield(studyinfo,otherfields);

% sort standardized fields
studyinfo=orderfields(studyinfo,studyinfo_field_order);

% repeat for studyinfo.simulations
if isstruct(studyinfo.simulations)
  otherfields=setdiff(fieldnames(studyinfo.simulations),sim_field_order);
  studyinfo.simulations=rmfield(studyinfo.simulations,otherfields);
  studyinfo.simulations=orderfields(studyinfo.simulations,sim_field_order);
end

% repeat for studyinfo.analysis
if isstruct(studyinfo.analysis)
  otherfields=setdiff(fieldnames(studyinfo.analysis),analysis_field_order);
  studyinfo.analysis=rmfield(studyinfo.analysis,otherfields);
  studyinfo.analysis=orderfields(studyinfo.analysis,analysis_field_order);
end

%% auto_gen_test_data_flag argout
if options.auto_gen_test_data_flag
  argout = {studyinfo}; % specific to this function

%   dsUnitSaveAutoGenTestData(argin, argout);
end
```
