## Supplemental File 1 for "A biophysical model of striatal microcircuits suggests delta/theta-rhythmically interleaved gamma and beta oscillations mediate periodicity in motor control": dsCheckVersion.m

```
function checkVersion()
%% dsCheckVersion - checks dynasim version against github

%% Get current commit SHA
% keyboard
dsGetRootPath = fullfile(thisMfileDir(), '..');
vFile = fullfile(dsGetRootPath, '.ds_version');
keyboard
if exist(vFile, 'file')
  fid = fopen(vFile, 'r');%,'n','UTF-8');
  currentSHA = textscan(fid,'%s');
  currentSHA = currentSHA{1}{1};
  fclose(fid);
else
  currentSHA = [];
end
fid = fopen(vFile, 'w');
  

%% Get Github commit SHA
request = matlab.net.http.RequestMessage;
uri = 'https://api.github.com/repos/DynaSim/DynaSim/commits';
response = send(request, uri);
githubSHA = response.Body.Data(1).sha;

%% Compare versions
if ~strcmp(currentSHA, githubSHA)
  fprintf('\nWarning: Your version of dynasim is outdated. Please update from github.\n')
end

%% Update
% dependencies = {...
% 'https://github.com/DynaSim/DynaSim'
% };
% 
% if dsIsDevMode
%   dependencies = [dependencies, {...
%     'https://github.com/davestanley/MDD',...
%     'https://github.com/erikthered12/GIMBL-Vis',...
%     }];
% end
% githubSync(dependencies)
% fprintf('Updating DynaSim Commit SHA to: %s\n', githubSHA);
% fprintf(fid, '%s\r', githubSHA);

%% Close file
fclose(fid);
```
