## Supplemental File 1 for "A biophysical model of striatal microcircuits suggests delta/theta-rhythmically interleaved gamma and beta oscillations mediate periodicity in motor control": dsClassifyEquation.m

```
function classes = dsClassifyEquation(string,delimiter, varargin)
%CLASSIFYEQUATION - use regular expressions to classify model expressions in STRING
%
% Usage:
% CLASS=dsClassifyEquation(STRING,DELIMITER)
%
% Inputs:
%   - STRING
%   - DELIMITER (optional character, default=';'): delimit expressions in STRING
%
% Output:
%  -  CLASS (string or cell array of strings for each delimited expression):
%     class:            format:
%     parameter         name=value
%     fixed_variable    name=expression/data
%     function          name(inputs)=expression
%     ODE               dx/dt or x' = expression
%     IC                x(0)=values
%     conditional       if(condition)(action) or if(condition)(action)else(action)
%     monitor           monitor *   (previously: monitor name=expression)
%     linker            {'+=','-=','*=','/='} ('=>'for backwards compatibility) {'>-','>+','>*',or '>\'}
%     comment           % or #
%
% Notes:
% - Output "class" will be a cell array of strings if STRING contains
%   multiple expressions; otherwise it will be a string.
% - This function is designed to be an internal helper function
%   called by user-level functions in DynaSim.
%
% Examples:
%   class=dsClassifyEquation('dx/dt=3*a*x')
%   classes=dsClassifyEquation('dx/dt=3*a*x; x(0)=0')
%   classes=dsClassifyEquation('dx/dt=3*a*x, x(0)=0',',')
%   classes=dsClassifyEquation('a=2; b=2*a; f(x)=b; dx/dt=f(x); x(0)=0; if(x>1)(x=0); current=>f(x); monitor f(x); % comments')
%   classes=dsClassifyEquation('model.eqns');
%
% See also: dsParseModelEquations
%
% Author: Jason Sherfey, PhD <jssherfey@gmail.com>
% Copyright (C) 2016 Jason Sherfey, Boston University, USA

%% localfn output
if ~nargin
  output = localfunctions; % output var name specific to this fn
  return
end

%% auto_gen_test_data_flag argin
options = dsCheckOptions(varargin,{'auto_gen_test_data_flag',0,{0,1}},false);
if options.auto_gen_test_data_flag
  varargs = varargin;
  varargs{find(strcmp(varargs, 'auto_gen_test_data_flag'))+1} = 0;
  varargs(end+1:end+2) = {'unit_test_flag',1};
  argin = [{string},{delimiter}, varargs]; % specific to this function
end


%% check inputs
if nargin==1, delimiter=';'; end % set default delimiter

if ~ischar(string) % error handling
  error('input must be string containing equations');
end

if exist(string,'file')
  % load equations from file and concatenate into a single string
  string=readtext(string);
  string=[string{:}]; % concatenate text from all lines
end

%% split string on delimiter; remove insignificant white space & delimiters
%strings=strtrim(splitstr(string,delimiter));
strings=strtrim(regexp(string,delimiter,'split'));
strings=strrep(strings,delimiter,'');

% classify each delimited expression in string
classes=cell(1,length(strings));
for i=1:length(strings)
  classes{i} = classify(strings{i}, varargin{:});
end

if length(classes)==1 % check for single expression
  classes=classes{1}; % return class label as string
end

%% auto_gen_test_data_flag argout
if options.auto_gen_test_data_flag
  argout = {classes}; % specific to this function

  dsUnitSaveAutoGenTestData(argin, argout);
end

end % main fn


%% local functions

function class = classify(string, varargin)
% input: string containing only one expression
% output: class label (string)

%% auto_gen_test_data_flag argin
options = dsCheckOptions(varargin,{'auto_gen_test_data_flag',0,{0,1}},false);
if options.auto_gen_test_data_flag
  varargs = varargin;
  varargs{find(strcmp(varargs, 'auto_gen_test_data_flag'))+1} = 0;
  varargs(end+1:end+2) = {'unit_test_flag',1};
  argin = [{string}, varargs]; % specific to this function
end

class='';

if isempty(string)
  % null check
  class='null';
elseif string(1)=='%' || string(1)=='#'
% comment check
  class='comment';
end

% linker check: % [link ]? target operation expression
                % DynaSim-linker (matlab-incompatible) character combinations
pattern='(link\s*)?((\+=)|(\-=)|(\*=)|(/=)|(=>))';
if isempty(class) && ~isempty(regexp(string,pattern,'once'))
  class='linker';
end

% ODE check: x'=expression or dx/dt=expression
pattern='^((\w+'')|(d\w+/dt))\s*=';
if isempty(class) && ~isempty(regexp(string,pattern,'once'))
  class='ODE';
end

% IC check: x(0)=expression
pattern='^\w+\(0\)\s*=';
if isempty(class) && ~isempty(regexp(string,pattern,'once'))
  class='IC';
end

% parameter check: var=expression (string or numeric)
% patterns: words = string? | inf | digits | scientific, eg e | math with single operator, eg '*','/','^','-','+'
pattern='^(([\w\.]+)|(\[\w+\]))\s*=\s*((''.*'')|(\[?[+\d\.\-(Inf)(inf)]+\]?)|([\-\+]?\d*\.?\d*e[\-\+]?\d+)|([\-\+]?\s*\(?\s*[\-\+]?\s*\d*\.?\d*\s*\)?\s*\.?[\^\/\*\+\-]\s*\(?\s*[\-\+]?\s*\d*\.?\d*\)?\s*)\s*)$';
if isempty(class) && ~isempty(regexp(string,pattern,'once'))
  class='parameter';
end

% conditional check: if(conditions)(actions)(else)
pattern='^if\s*\(.+\)\s*\(.+\)';
if isempty(class) && ~isempty(regexp(string,pattern,'once','ignorecase'))
  class='conditional';
end

% function check: f(vars)=exression
pattern='^\w+\([@a-zA-Z][\w,@]*\)\s*=';
if isempty(class) && ~isempty(regexp(string,pattern,'once'))
  class='function';
end

% monitor check:  monitor f=(expression or function)
pattern='monitor .*';
if isempty(class) && ~isempty(regexp(string,pattern,'once'))
  class='monitor';
end

% fixed_variable (with indexing) check: var(#), var([#]), var([# #]), var([#,#]), var(#:#), var(#:end), var([#:#]), var([#:end])
pattern='^\w+\([\(\[?[\d\s,]+\]?\) | \(\[?\d+:[\(\d+\)|\(end\)]\]?\)]+\)'; % fixed with indexing: var(#), var([#]), var([# #]), var([#,#]), var(#:#), var(#:end), var([#:#]), var([#:end])
if isempty(class) && ~isempty(regexp(string,pattern,'once'))
  class='fixed_variable';
end

% fixed_variable (without indexing) check: var=(expression with grouping or arithmetic)
pattern='^((\w+)|(\[\w+\]))\s*=';
if isempty(class) && ~isempty(regexp(string,pattern,'once'))
  pattern1='(.*[a-z_A-Z,<>(<=)(>=)]+.*)$'; % rhs contains: []{}(),<>*/|   % '=\s*.*[a-z_A-Z,<>(<=)(>=)]+.*'
  pattern2='=\s*\d+e[\-\+]?\d+$'; % scientific notation (should be classified as parameter, not fixed_variable)
  if ~isempty(regexp(string,pattern1,'once')) && ...
      isempty(regexp(string,pattern2,'once'))
    class='fixed_variable';
  end
end

if isempty(class)
  class='unclassified';
end

%% auto_gen_test_data_flag argout
if options.auto_gen_test_data_flag
  argout = {class}; % specific to this function

  dsUnitSaveAutoGenTestDataLocalFn(argin, argout); % localfn
end

end %fn
```
