## Supplemental File 1 for "A biophysical model of striatal microcircuits suggests delta/theta-rhythmically interleaved gamma and beta oscillations mediate periodicity in motor control": dsCollectVariedParams.m

```
function [param_mat,varied,param_cell] = dsCollectVariedParams(data, varargin)
%COLLECTVARIEDPARAMS - Gathers info on parameters that have been varied in a batch
%
% Usage: [deprecated?]
%   [all_values,param_names,unique_values]=dsCollectVariedParams(data)
%
% Inputs:
%   - data: DynaSim data structure
%
% Outputs:
%   - all_values: [num_sets x num_params_varied], values used for each data set
%   - param_names: list of names of varied parameters
%   - unique_values: cell array of unique values used for each varied  parameter
% 
% Author: Jason Sherfey, PhD <jssherfey@gmail.com>
% Copyright (C) 2016 Jason Sherfey, Boston University, USA

% Check inputs
%% auto_gen_test_data_flag argin
options = dsCheckOptions(varargin,{'auto_gen_test_data_flag',0,{0,1}},false);
if options.auto_gen_test_data_flag
  varargs = varargin;
  varargs{find(strcmp(varargs, 'auto_gen_test_data_flag'))+1} = 0;
  varargs(end+1:end+2) = {'unit_test_flag',1};
  argin = [{data}, varargs]; % specific to this function
end

if ~isstruct(data)
  fprintf('input must be a structure...exiting dsCollectVariedParams.\n');
  return;
end
if ~isfield(data,'varied')
  fprintf('no varied info in data.\n');
  return;
end

% collect info on parameters varied
varied=data(1).varied;
num_varied=length(varied); % number of model components varied across simulations
num_sims=length(data); % number of data sets (one per simulation)

% collect info on parameters varied
param_mat=zeros(num_sims,num_varied); % values for each simulation
param_cell=cell(1,num_varied); % unique values for each parameter

% loop over varied components and collect values
for j=1:num_varied
  if isnumeric(data(1).(varied{j}))
    param_mat(:,j)=[data.(varied{j})]; % values for each simulation
    param_cell{j}=unique([data.(varied{j})]); % unique values for each parameter
  else
    % TODO: handle sims varying non-numeric model components
    % (eg, mechanisms) (also in dsPlotFR and dsSelect)
  end
end

%% auto_gen_test_data_flag argout
if options.auto_gen_test_data_flag
  argout = {param_mat, varied, param_cell}; % specific to this function
  
  dsUnitSaveAutoGenTestData(argin, argout);
end
```
