## Supplemental File 1 for "A biophysical model of striatal microcircuits suggests delta/theta-rhythmically interleaved gamma and beta oscillations mediate periodicity in motor control": dsCombineModels.m

```
function model = dsCombineModels(model1,model2, varargin)
%COMBINEMODELS - combine subfields in two DynaSim model structures
%
% Usage:
%   model=dsCombineModels(model1,model2)
%
% Inputs: two models to be combined
%
% Output: DynaSim model with fields combined from both models
%
% See also: dsCheckModel, dsGenerateModel
% 
% Author: Jason Sherfey, PhD <jssherfey@gmail.com>
% Copyright (C) 2016 Jason Sherfey, Boston University, USA

%% auto_gen_test_data_flag argin
options = dsCheckOptions(varargin,{'auto_gen_test_data_flag',0,{0,1}},false);
if options.auto_gen_test_data_flag
  varargs = varargin;
  varargs{find(strcmp(varargs, 'auto_gen_test_data_flag'))+1} = 0;
  varargs(end+1:end+2) = {'unit_test_flag',1};
  argin = [{model1}, {model2}, varargs]; % specific to this function
end

% standardize model structures
model1=dsCheckModel(model1, varargin{:});
model2=dsCheckModel(model2, varargin{:});

% combine fields from sub-structures
model.parameters=concatenate_structures(model1.parameters,model2.parameters);
model.fixed_variables=concatenate_structures(model1.fixed_variables,model2.fixed_variables);
model.functions=concatenate_structures(model1.functions,model2.functions);
model.monitors=concatenate_structures(model1.monitors,model2.monitors);
model.ODEs=concatenate_structures(model1.ODEs,model2.ODEs);
model.ICs=concatenate_structures(model1.ICs,model2.ICs);

% concatenate cell and structure arrays
model.state_variables=cat(2,model1.state_variables,model2.state_variables);
model.conditionals=cat(2,model1.conditionals,model2.conditionals);
model.linkers=cat(2,model1.linkers,model2.linkers);
model.comments=cat(2,model1.comments,model2.comments);

% combine .specification from model1 and model2 (this is necessary for
% building a new model from two indepedent models to which connection
% mechanisms are added...)
% TODO: call something like old combine_models() function from old DynaSim
% ...

% standardize resulting model
% model=dsCheckModel(model);
  % NOTE: if this call to dsCheckModel() is uncommented-out, the changes noted
  % in dsCheckModel() should also be made...

% reorder fields according to first input
model=orderfields(model,model1);

%% auto_gen_test_data_flag argout
if options.auto_gen_test_data_flag
  argout = {model}; % specific to this function
  
  dsUnitSaveAutoGenTestData(argin, argout);
end

end

% SUBFUNCTIONS
function out=concatenate_structures(a,b)
if isempty(a) && ~isempty(b)
  out=b;
elseif ~isempty(a) && isempty(b)
  out=a;
elseif isempty(a) && isempty(b)
  out=a;
elseif ~isempty(a) && ~isempty(b)
  out=catstruct(a,b);
end
end
```
