## Supplemental File 1 for "A biophysical model of striatal microcircuits suggests delta/theta-rhythmically interleaved gamma and beta oscillations mediate periodicity in motor control": dsCombineSpecifications.m

```
function spec=dsCombineSpecifications(spec,varargin)
% Purpose: combine populations, connections, and (optionally) mechanisms
% from multiple specifications. This is a useful first step in combining
% two or more network models or models of multicompartment neurons.
%
% Example: 
% s=dsCombineSpecifications('E:dv/dt=-v','I:dv/dt=-v');
% s.connections(1).direction='E->I';
% s.connections(1).mechanism_list='iAMPA';
%
% Example:
% s1=load('spec1.mat','spec'); % defines network with TC, RE (saved from GUI)
% s2=load('spec2.mat','spec'); % defines network with RS, FS (saved from GUI)
% s=dsCombineSpecification(s1,s2);
% s.connections(1).direction='RS->TC';
% s.connections(1).mechanism_list='iAMPA';
%
% Example: 
% s=dsCombineSpecifications('[E:dv/dt=-v][I:dv/dt=-v]','[TC:dv/dt=-v][RE:dv/dt=-v]');
% 
% Author: Jason Sherfey, PhD <jssherfey@gmail.com>
% Copyright (C) 2017 Jason Sherfey, Boston University, USA

spec=dsCheckSpecification(spec);

for i=1:length(varargin)
  s=dsCheckSpecification(varargin{i});
  spec.populations=cat(2,spec.populations,s.populations);
  spec.connections=cat(2,spec.connections,s.connections);
  spec.mechanisms=cat(2,spec.mechanisms,s.mechanisms);
end

% unique-ify population names
% ...
% (in .populations)
% (in .connections)

%{

file1='/home/jason/Dropbox/Code/tests/thalamus_specification.mat';
spec1=getfield(load(file1),'spec');
dsPlot(dsSimulate(spec1))

%}
```
