## Supplemental File 1 for "A biophysical model of striatal microcircuits suggests delta/theta-rhythmically interleaved gamma and beta oscillations mediate periodicity in motor control": dsCompareSolveFiles.m

```
function solve_file_m = dsCompareSolveFiles(solve_file_m, mexPath, verbose_flag)
%dsCompareSolveFiles - looks for pre-existing m and mex files for this simulation
% This looks for an equivalent solve m-file in the solve directory or given mex
% directory as 2nd argument. If a mex file is found, it will be copied to the solve dir.
%
%  - Step 1: compare to other *.m in /solve/ or mexPath
%  - Step 2: if match: remove(solve_file); solve_file = match;
%
% If mexPath is specified, then will do a comparison to other files
% in the mexPath, as opposed to the current solve folder.
%
% See also: dsGetSolveFile, dsSimulate, dsCreateBatch
%
% % Example code for testing mex_dir options:
% eqns={
%   's=10; r=27; b=2.666'
%   'dx/dt=s*(y-x)'
%   'dy/dt=r*x-y-x*z'
%   'dz/dt=-b*z+x*y'
% };
% data=dsSimulate(eqns, 'tspan',[0 100], 'ic',[1 2 .5],'verbose',1, 'solver','rk4', 'study_dir','demo_lorenz','mex_flag',1,'mex_dir_flag',0,'mex_dir',[]);
% data=dsSimulate(eqns, 'tspan',[0 100], 'ic',[1 2 .5],'verbose',1, 'solver','rk4', 'study_dir','demo_lorenz','mex_flag',1,'mex_dir_flag',1,'mex_dir',[]);
% data=dsSimulate(eqns, 'tspan',[0 100], 'ic',[1 2 .5],'verbose',1, 'solver','rk4', 'study_dir','demo_lorenz','mex_flag',1,'mex_dir_flag',1,'mex_dir','mexes_temp');
%
% Author: Jason Sherfey, PhD <jssherfey@gmail.com>
% Copyright (C) 2016 Jason Sherfey, Boston University, USA

[solvePath,fname,fext] = fileparts(solve_file_m);

if nargin < 2
  mexPath = solvePath;
  
  checkMexPathBool = false;
elseif strcmp(mexPath, solvePath)
  checkMexPathBool = false;
else
  checkMexPathBool = true;
end

if nargin < 3
  verbose_flag = false;
end

% get list of m files in dir where solve_file is located
D = dir(mexPath);
files = {D(~[D.isdir]).name};
% files = lscell(mexPath);
files = files(cellfun(@any,regexp(files,'.m$')));

if ~checkMexPathBool
  % if not looking in mex dir, only look for files with other names
  %   note: this avoids deleting the file in the for loop
  files = setdiff(files,[fname fext]);
end

nFiles = length(files);

% compare solve_file_m to each file
diff_file = [fname,'.diff'];
for f = 1:nFiles
  % -B neglects empty lines, -b neglects in-between (>1) and trailing (all) whitespace, sed with regexp is used to neglect all leading whitespace
  [~,diffs] = system(['bash -c "diff -Bb <(sed ''s/^[ \t]*//'' ' solve_file_m ') <(sed ''s/^[ \t]*//'' ' fullfile(mexPath,files{f}) ')"']);
  
  fid = fopen(diff_file,'wt');
  
  % look for matching solve file
  if isempty(diffs)
    old_solve_file_m = solve_file_m;
    delete(old_solve_file_m);
    
    % delete diff file since match found
    fclose(fid);
    delete(diff_file);

    if checkMexPathBool
      % Copy solve file from mexPath into solve path
      copyfile(fullfile(mexPath,files{f}), solvePath);
      
      % Look for mex file in mexPath
      [~,fname] = fileparts(files{f});
      if ~isempty(dir(fullfile(mexPath, [fname '_mex*'])))
        % Copy mex file from mexPath into solve path
        copyfile(fullfile(mexPath,[fname '_mex*']),solvePath);
        
        if verbose_flag
          fprintf('Copying mex file from %s to %s \n', fullfile(mexPath,[fname '_mex*']), solvePath);
        end
      end
    end

    % assign newly found matching solve m-file
    solve_file_m = fullfile(solvePath,files{f});
    
    % stop for loop since found match
    break;
  else
    fprintf(fid,'%s\n',diffs);
  end
  
  fclose(fid);
end

if ~verbose_flag && exist(diff_file,'file')
  delete(diff_file);
end
```
