## Supplemental File 1 for "A biophysical model of striatal microcircuits suggests delta/theta-rhythmically interleaved gamma and beta oscillations mediate periodicity in motor control": dsComputeRaster.m

```
function raster  = dsComputeRaster(t,V,threshold)
%dsComputeRaster - Use a threshold to find spiketrain for a voltage trace
  if nargin<3, threshold=0; end
  dt = t(2)-t(1);
  raster = [];
  [indTimes,neuronSpikes] = find (V > threshold);
  if ~isempty(neuronSpikes)
    tSpikes = t(indTimes); % in s
    raster(:,1) = tSpikes;
    raster(:,2) = neuronSpikes;
    raster(diff(raster(:,2))==0 & diff(raster(:,1))<=1.05*dt,:) = []; % removing artificial spikes that come from two consecutive voltages above 0 mV
    [~,indSort] = sort(raster(:,1));
    raster = raster(indSort,:);
  end
```
