## Supplemental File 1 for "A biophysical model of striatal microcircuits suggests delta/theta-rhythmically interleaved gamma and beta oscillations mediate periodicity in motor control": dsCopyData.m

```
function dsCopyData(simIDs, sourceDir, targetDir, verbose_flag)
% dsCopyData - copy DynaSim data to a new directory
%
% Usage:
%   dsCopyData(simIDs, sourceDir, targetDir)
%   dsCopyData(simIDs, sourceDir, targetDir, verbose_flag)
%
% Inputs:
%   simIDs: mat vector of scalar simIDs
%   sourceDir: relative or absolute path to source data directory
%   targetDir: relative or absolute path to target data directory (does not need
%              to exist yet)
%   verbose_flag: logical, default=false
%
% Author: Erik Roberts

if nargin < 4
  verbose_flag = false;
end

% convert to absolute paths
sourceDir = getAbsolutePath(sourceDir);
targetDir = getAbsolutePath(targetDir);

% check for target dir
if ~exist(targetDir, 'dir')
  mkdir(targetDir);
end

% get list of files
absFilePaths = lscell(sourceDir, 0, 0);
filenames = lscell(sourceDir, 1, 0);

% get simIDs from source
sourceSimIDs = regexp(filenames, 'sim(\d+)', 'tokens');
sourceSimIDs  = [sourceSimIDs{:}];
sourceSimIDs  = [sourceSimIDs{:}];

% convert sourceSimIDs to mat from cell
sourceSimIDs = cellfun(@str2double, sourceSimIDs, 'uni',0);
sourceSimIDs = cell2mat(sourceSimIDs);

% filter by simIDs
[~, inds] = intersect(sourceSimIDs, simIDs);

if numel(inds) ~= numel(simIDs)
  missingIDs = ~ismember(simIDs, sourceSimIDs);
  warning('Missing %i sim IDs: %s', sum(missingIDs), num2str(simIDs(missingIDs)) );
end

% source files
sourceFilepaths = absFilePaths(inds);

% target files
targetFilepaths = fullfile(targetDir, filenames(inds));

assert( numel(sourceFilepaths) == numel(targetFilepaths) );

% copy files from source to target
nFiles = numel(sourceFilepaths);
tic;
for iFile = 1:nFiles
  if verbose_flag
    fprintf('Copying file (%i/%i)', iFile, nFiles);
  end
  
  copyfile(sourceFilepaths{iFile}, targetFilepaths{iFile});
  
  if verbose_flag
    avgTimePerFile = toc/iFile;
    nFilesLeft = nFiles-iFile;
    secLeft = avgTimePerFile * nFilesLeft;
    if secLeft < 60
      fprintf('- ETA %.f sec \n', secLeft);
    else
      minLeft = secLeft / 60;
      fprintf('- ETA %.f min \n', minLeft);
    end
  end
end

end
```
