## Supplemental File 1 for "A biophysical model of striatal microcircuits suggests delta/theta-rhythmically interleaved gamma and beta oscillations mediate periodicity in motor control": dsCreateBatch.m

```
function [studyinfo, cmd] = dsCreateBatch(base_model,modifications_set,varargin)
%CREATEBATCH - create and submit jobs to run sets of simulations or analyses.
%
% Usage:
%   studyinfo=dsCreateBatch(model,varargin)
%
% Inputs:
%   - DynaSim model (see dsGenerateModel)
%   - modifications_set (as returned by dsVary2Modifications())
%     - options:
%       'mex_flag'  : whether to compile simulation using coder instead of
%                         interpreting Matlab {0 or 1} (default: 0)
%       'verbose_flag'  : whether to display informative messages/logs (default: 0)
%       'overwrite_flag': whether to overwrite existing data files {0 or 1} (default: 0)
%     - options for cluster computing:
%       'sims_per_job'  : number of simulations to run per cluster job (default: 1)
%       'memory_limit'  : memory to allocate per cluster job (default: '8G')
%       'batch_dir'     : where to save job scripts
%       'qsub_mode'     : whether to use SGE -t array for 1 qsub, mode: 'array'; or
%                         qsub in csh for loop, mode: 'loop'. (default: 'loop').
%       'email_notify'  : whether to receive email notification about jobs.
%                         options specified by 1-3 characters as string. 'b' for job
%                         begins, 'a' for job aborts, 'e' for job ends.
%       'one_solve_file_flag': only use 1 file of each time when solving (default: 0)
%       'cluster_matlab_version': what version of Matlab to use in cluster batch
%                                 submission. Check
%                                 http://sccsvc.bu.edu/software/#/package/matlab/
%                                 for information on current available versions.
%                                 {'2009b', '2013a', '2014a', '2015a', '2016a',
%                                 '2016b', '2017a', '2017b', '2018a'} (default:
%                                 '2013a')
%     - options for parallel computing: (requires Parallel Computing Toolbox)
%       - Note: parallel computing has been DISABLED for debugging...
%       'parfor_flag' : whether to use parfor to run simulations {0 or 1} (default: 0)
%       'num_cores'     : number of cores to specify in the parallel pool
%
% Outputs:
%   - DynaSim studyinfo (see dsCheckStudyinfo for schema info)
%
% Dependencies: dsSetupStudy, dsUpdateStudy
%
% See also: dsGenerateModel, dsSimulate, dsCheckStudyinfo, dsVary2Modifications
%
% Author: Jason Sherfey, PhD <jssherfey@gmail.com>
% Copyright (C) 2016 Jason Sherfey, Boston University, USA

%% check program
isMatlab = strcmp(reportUI,'matlab'); % logical

%% check inputs
options=dsCheckOptions(varargin,{...
  'mex_flag',0,{0,1},...
  'mex_dir_flag',1,{0,1},... % Flag to tell whether or not to search in mex_dir for pre-compiled solve files (solve*_mex*).
  'mex_dir',[],[],... % Directory to search for pre-compiled mex files. Can be relative to 'study_dir' or absolute path.
  'parfor_flag',0,{0,1},...
  'num_cores',4,[],... % # cores for parallel processing (SCC supports 1-12)
  'sims_per_job',1,[],... % how many sims to run per cluster job
  'memory_limit','8G',[],... % how much memory to allocate per cluster job
  'batch_dir',[],[],... % EAR: i dont think this is used
  'simulator_options',[],[],...
  'verbose_flag',0,{0,1},...
  'overwrite_flag',0,{0,1},...
  'process_id',[],[],... % process identifier for loading studyinfo if necessary
  'qsub_mode','loop',{'loop','array'},... % whether to submit jobs as an array using qsub -t or in a for loop
  'email_notify',[],[],...
  'one_solve_file_flag',0,{0,1},... % use only 1 solve file of each type, but can't vary mechs yet
  'cluster_flag',1,{0,1},...
  'cluster_matlab_version','2013a',{'2009b', '2013a', '2014a', '2015a',...
                                    '2016a', '2016b', '2017a', '2017b',...
                                    '2018a'},...
  'solver','rk4',{'euler','rk1','rk2','rk4','modified_euler','rungekutta','rk','ode23','ode45',...
    'ode1','ode2','ode3','ode4','ode5','ode8','ode113','ode15s','ode23s','ode23t','ode23tb'},... % DynaSim and built-in Matlab solvers
  'study_dir',[],[],... % for one_solve_file_flag
  'auto_gen_test_data_flag',0,{0,1},...
  'unit_test_flag',0,{0,1},...
  },false);

%% auto_gen_test_data_flag argin
if options.auto_gen_test_data_flag
  varargs = varargin;
  varargs{find(strcmp(varargs, 'auto_gen_test_data_flag'))+1} = 0;
  varargs(end+1:end+2) = {'unit_test_flag',1};
  argin = [{base_model},{modifications_set}, varargs]; % specific to this function
end

%% Main function.
%% Set up studyinfo structure, study directory and output file names
optionsCellStr = dsOptions2Keyval(options);
[studyinfo, options.simulator_options] = dsSetupStudy(base_model, optionsCellStr{:}, 'modifications_set',modifications_set);
study_file = fullfile(studyinfo.study_dir,'studyinfo.mat');
num_simulations = length(modifications_set);

%% check whether study has already completed
% if options.overwrite_flag==0
  [~,s]=dsMonitorStudy(studyinfo.study_dir,'verbose_flag',0,'process_id',options.process_id);
  if s==1 % study finished
    if options.verbose_flag
      fprintf('Study already finished. Not creating new batch.\n');
    end

    studyinfo=dsCheckStudyinfo(studyinfo.study_dir,'process_id',options.process_id, varargin{:});

    return;
  end
% end

%% Check if attempting to compile Experiment
if isa(options.simulator_options.experiment,'function_handle') && options.mex_flag
  options.mex_flag=0;
  options.simulator_options.mex_flag=0;
  wprintf('solver compilation is not available for experiments run on the cluster.');
end

%% create base solve_file (m- or MEX-file)
solve_file = dsGetSolveFile(base_model, studyinfo, options.simulator_options);
  % Note: also creates 'params.mat' file

% copy params.mat from study_dir to batchdirs if one_solve_file_flag
if options.one_solve_file_flag
  param_file_path = fullfile(options.study_dir, 'solve','params.mat');
  [~,home]=system('echo $HOME');
  batch_dir = fullfile(strtrim(home),'batchdirs',options.study_dir);
  batch_param_file_path = fullfile(batch_dir,'params.mat');
  [success,msg]=copyfile(param_file_path, batch_param_file_path);
end

%% add appropriate MEX extension if compiled
%   NOTE: the extension depends on whether a 32-bit or 64-bit machine is used
if options.mex_flag
  % get directory where solve_file is located and the file name
  [fpath,fname]=fileparts2(solve_file);

  % get list of files in solve directory
  D=dir(fpath);

  % get extension of files with matching names
  tmp=regexp({D.name},[fname '\.(\w+)$'],'tokens','once');
  tmp=unique([tmp{:}]);

  % append extension to solve_file if regular mex (not non supported matlab solver mex)
  if ~any(strcmp(options.solver, {'ode113','ode15s','ode23s','ode23t','ode23tb'})) % not mex supported)
    full_solve_file=[solve_file '.' tmp{1}];
    
    options.simulator_options.solve_file = full_solve_file; % replace this filename with copied filename

    % remove '_mex' suffix from solve_file for compatibility with dsGetSolveFile()
    solve_file=regexp(solve_file,'(.+)_mex$','tokens','once');
    solve_file=solve_file{1};
  else
    full_solve_file=solve_file;
  end
else
  full_solve_file=solve_file;
end
studyinfo.base_solve_file = solve_file;

%% set name of batch_dir for this study
% get study-specific timestamp
% timestamp = datestr(studyinfo.study_id,'yyyymmddHHMMSS');

% get home directory of the current user
[~,home]=system('echo $HOME');

%% create batch directory
study_dir_full_path = fileparts2(studyinfo.study_dir); % convert to path with closing slash
[~, study_dir_name, study_dir_suffix] = fileparts(study_dir_full_path); % get final directory
study_dir_name=[study_dir_name study_dir_suffix];

if ~options.auto_gen_test_data_flag && ~options.unit_test_flag
  main_batch_dir = fullfile(strtrim(home),'batchdirs');

  % create main batch_dir
  if ~exist(main_batch_dir,'dir')
    mkdir(main_batch_dir);
  end

  batch_dir = fullfile(main_batch_dir,study_dir_name);
  %batch_dir = fullfile(strtrim(home),'batchdirs',['Batch' timestamp]);
else
  study_dir = fileparts2(studyinfo.study_dir);
  [~, rel_study_dir] = fileparts(study_dir);
  batch_dir = fullfile(rel_study_dir,'batchdirs',study_dir_name);
end

if options.verbose_flag
  fprintf('\nPREPARING BATCH:\n');
end

%% create batch_dir to hold m-file jobs and more for this study
if ~exist(batch_dir,'dir')
  if options.verbose_flag
    fprintf('Creating batch jobs directory: %s\n',batch_dir);
  end
  mkdir(batch_dir);
end

%% copy study_file to batchdir
[success,msg]=copyfile(study_file,batch_dir);
if ~success
  error(msg)
end

%% locate DynaSim toolbox
dynasim_path = dsGetRootPath(); % root is one level up from directory containing this function
dynasim_functions=fullfile(dynasim_path,'functions');

%% locate mechanism files
[mech_paths,mech_files]=dsLocateModelFiles(base_model);

%% add paths to studyinfo structure
studyinfo.paths.dynasim_functions = dynasim_functions;
studyinfo.paths.mechanisms = mech_paths;
studyinfo.paths.batch_dir = batch_dir;

%% edit simulator_options so that subsequent single simulations do not create further batches
options.simulator_options.parfor_flag = 0;
options.simulator_options.cluster_flag = 0;
options.simulator_options.verbose_flag = 1; % turn on verbose for cluster logs (stdout)

% collect paths to add to all jobs
% reason: adding paths to jobs supports m-files stored/associated with mechanism files
% add dynasim root path (where functions are located)
addpaths=cat(2,dynasim_path,regexp(genpath(dynasim_functions),':','split'));
%addpaths={dynasim_path,dynasim_functions};
% add the toolbox models directory and all subdirectories
  % note: users can store their models as subdirectories of dynasim/models
  % and incorporate them in their models without worrying about paths.
addpaths=cat(2,addpaths,fullfile(dynasim_path,'models'));
%addpaths=regexp(genpath(dynasim_path),':','split');
if ~isempty(mech_paths)
  addpaths=cat(2,addpaths,mech_paths);
  addpaths=unique(addpaths);
end

%% create jobs (k)
jobs={};
skip_sims=[];
sim_cnt=0;
num_jobs=ceil(num_simulations/options.sims_per_job);

if options.verbose_flag && ~options.one_solve_file_flag
  fprintf('Creating %g cluster jobs in batch directory for %g simulations...\n',num_jobs,num_simulations);
end

if ~options.one_solve_file_flag
  for k = 1:num_jobs
    job_file=fullfile(batch_dir,sprintf('sim_job%g.m',k));
    sim_ids=sim_cnt+(1:options.sims_per_job);
    sim_ids=sim_ids(sim_ids<=num_simulations);
    sim_cnt=sim_cnt+options.sims_per_job;

    % only run simulations if data_file does not exist (unless overwrite_flag=1)
    proc_sims=[]; % simulations to run in this job
    for j=1:length(sim_ids)
      if (options.simulator_options.save_data_flag && ~exist(studyinfo.simulations(sim_ids(j)).data_file,'file')) || ...
          (options.simulator_options.save_results_flag && ~exist(studyinfo.simulations(sim_ids(j)).result_files{1},'file')) || ...
          options.overwrite_flag
        proc_sims=[proc_sims sim_ids(j)];
      end
    end

    if isempty(proc_sims)
      skip_sims=[skip_sims sim_ids];
      continue; % skip this job
    else
      skip_sims=[skip_sims setdiff(sim_ids,proc_sims)];
    end

    WriteSimJob(proc_sims,job_file); % create job script

    jobs{end+1}=job_file;

    % add job_file to studyinfo
    for j=1:length(proc_sims)
      studyinfo.simulations(proc_sims(j)).job_file=job_file;
    end

  end %for
else %one_solve_file_flag
  job_file=fullfile(batch_dir, 'sim_job.m'); %always use this file

  WriteSimJob([], job_file); % create job script

  % TODO: compile job_file
%   if options.mex_flag
%     job_file = dsPrepareMEX(job_file, options); %compile the job file
%   end

  % add job_file to studyinfo
  [studyinfo.simulations.job_file] = deal(job_file); %same job file for all sims
end %if

% TODO: have job scripts create lock for each sim; then, check for lock
%   file in this function and skip simulations if they're already running
%   (similar to skipping if data_file already exists).

%% exit if there are no simulations to run
if numel(skip_sims)==num_simulations
  if options.verbose_flag
    fprintf('Data exists for all simulations in study. nothing to do.\n');
  end

  return;
end

%% create script_filename (list of vars or jobs)
if strcmp(options.qsub_mode, 'loop')
  script_filename = fullfile(batch_dir,'scriptlist.txt');
  if options.verbose_flag
    fprintf('Creating file listing jobs in batch directory: %s\n',script_filename);
  end

  % write to file
  fScript=fopen(script_filename,'wt');

  for j=1:length(jobs)
    [~,thisFilename]=fileparts2(jobs{j});
    fprintf(fScript,'%s\n',thisFilename);
  end

  fclose(fScript);
end

if ~options.one_solve_file_flag
  % copy solve_file to each sim-specific solve sub-directory: <study_dir>/solve/sim<k>/<solve_file>
  %   and set sim-specific studyinfo
  if options.verbose_flag
    fprintf('Creating distinct solver sub-directories for %g simulations...\n',num_simulations);
  end
  %[solve_path,solve_name,solve_ext]=fileparts2(solve_file);
  [solve_path,solve_name,solve_ext]=fileparts2(full_solve_file);

  % prepare studyinfo with simulation-specific metadata
  for sim=1:num_simulations
    if ismember(sim,skip_sims)
      continue; % do nothing with this simulation
    end

    this_solve_path=fullfile(solve_path,['sim' num2str(sim)]);

    if ~exist(this_solve_path,'dir')
      %if options.verbose_flag
      %  fprintf('creating solver sub-directory for simulation #%g: %s\n',sim,this_solve_path);
      %end
      mkdir(this_solve_path);
    end

    [success,msg]=copyfile(full_solve_file,this_solve_path); % creates solve sub-directory and copies the base solve file to it

    if ~success, error(msg); end

    % set studyinfo solve_file to use for this simulation
    this_solve_file=fullfile(this_solve_path,[solve_name solve_ext]);
    studyinfo.simulations(sim).solve_file=this_solve_file;
    studyinfo.simulations(sim).batch_dir=batch_dir;
    studyinfo.simulations(sim).simulator_options=options.simulator_options;

    % set solve_file for this simulation (will be passed to dsSimulate as an option)
    if isa(options.simulator_options.experiment,'function_handle')
      studyinfo.simulations(sim).simulator_options.solve_file=[];
    else
      studyinfo.simulations(sim).simulator_options.solve_file=this_solve_file;
    end

    % set vary to [] to avoid each sim expanding to a new set
    studyinfo.simulations(sim).simulator_options.vary=[];
    studyinfo.simulations(sim).simulator_options.sim_id=studyinfo.simulations(sim).sim_id;
    studyinfo.simulations(sim).error_log='';

  end %sim

  % copy studyinfo file to batch_dir for each simulation
  for sim=1:num_simulations
    this_study_file=fullfile(batch_dir,sprintf('studyinfo_%g.mat',sim));

    if sim==1
      try
        save(this_study_file,'studyinfo','-v7');
        if ~isMatlab
          [wrn_msg,wrn_id] = lastwarn;
          if strcmp(wrn_msg,'save: wrong type argument ''function handle''')
            error('save: wrong type argument ''function handle''');
          end
        end
      catch
        fprintf('Data is not ''-v7'' compatible. Saving in hdf5 format.\n')
        save(this_study_file,'studyinfo','-hdf5');
      end
      first_study_file=this_study_file;
    else
      % use copyfile() after saving first b/c >10x faster than save()
      [success,msg]=copyfile(first_study_file,this_study_file);

      if ~success, error(msg); end
    end
  end %sim

else %one_solve_file_flag
  % set studyinfo solve_file to use for this simulation
  [studyinfo.simulations.solve_file] = deal(full_solve_file);
  [studyinfo.simulations.batch_dir] = deal(batch_dir);
  [studyinfo.simulations.simulator_options] = deal(options.simulator_options);

  % set vary to [] to avoid each sim expanding to a new set
  for iSim = 1:num_simulations
    studyinfo.simulations(iSim).simulator_options.vary = [];
    studyinfo.simulations(iSim).simulator_options.sim_id = studyinfo.simulations(iSim).sim_id;
  end
  [studyinfo.simulations.error_log] = deal('');

  % copy studyinfo file to batch_dir since more information now
  batch_study_file = fullfile(batch_dir,'studyinfo.mat');
  try
    save(batch_study_file,'studyinfo','-v7');
    if ~isMatlab
      [wrn_msg,wrn_id] = lastwarn;
      if strcmp(wrn_msg,'save: wrong type argument ''function handle''')
        error('save: wrong type argument ''function handle''');
      end
    end
  catch
    fprintf('Data is not ''-v7'' compatible. Saving in hdf5 format.\n')
    save(batch_study_file,'studyinfo','-hdf5');
  end
end

%% update studyinfo on disk
dsStudyinfoIO(studyinfo,study_file,options.simulator_options.sim_id,options.verbose_flag);

% TODO: remove old lock files ..

%% check for qsub on system
[status,result]=system('which qsub');

if options.auto_gen_test_data_flag || options.unit_test_flag
  status = 0;
  result = 1;
end

if isempty(result)
  [~,host] = system('hostname');
  fprintf('qsub not found on host (%s).\n',strtrim(host));
  fprintf('Jobs NOT submitted to cluster queue.\n');
else % on cluster with qsub
  % submit jobs (e.g., fScripjobs_memlimit batch_dir 32G)
  
  % check status of study
  [~,s]=dsMonitorStudy(studyinfo.study_dir,'verbose_flag',0);

  if s~=1 % study not finished
    % submit jobs using shell script
    if options.auto_gen_test_data_flag || options.unit_test_flag
      batch_dir = rel_study_dir;
    end

    [batch_dir_path,batch_dir_name,batch_suffix]=fileparts(batch_dir);
    batch_dir_name = [batch_dir_name batch_suffix];

    if ~options.auto_gen_test_data_flag && ~options.unit_test_flag
      dsFnDirPath = fileparts(mfilename('fullpath')); % path to functions dir containing qsub files
    else
      dsFnDirPath = 'dsFnPath';
    end

%     if options.parfor_flag
%       warning('jobs in the cluster use a single thread') % TODO remove when parfor on cluster
%     end

    % setup inputs
    if isMatlab
      if ~options.parfor_flag
        ui_command = 'matlab -nodisplay -nosplash -singleCompThread -r';
      else
        ui_command = 'matlab -nodisplay -nosplash -r';
      end

      if ~options.parfor_flag
        l_directives = sprintf('-l mem_total=%s', options.memory_limit);
      else
        l_directives = sprintf('-l mem_total=%s -pe omp %i', options.memory_limit, options.num_cores);
      end
    else
      ui_command = 'octave-cli --eval';
      l_directives = ['-l centos7=TRUE -l mem_total=', options.memory_limit];
    end

    % email string
    if isempty(options.email_notify)
      qsubStr = '';
    else
      qsubStr = ['-m ' options.email_notify];
    end
    
    % submit commands
    jobPrefix = batch_dir_name;
    batch_dir_abs_path = batch_dir;
    if strcmp(options.qsub_mode, 'array') && ~options.one_solve_file_flag
      % TODO: remove old error and output files; put e and o in their own dirs
      job_filename = 'sim_job';
      cmd = sprintf('echo "%s/qsub_jobs_array ''%s'' %s ''%s'' %s" | qsub -V -hard %s -wd ''%s'' -N %s_sim_job -t 1-%i %s',...
        dsFnDirPath, batch_dir_abs_path, job_filename, ui_command, options.cluster_matlab_version,... % echo vars
        l_directives, batch_dir_abs_path, jobPrefix, num_jobs, qsubStr); % qsub vars
    elseif strcmp(options.qsub_mode, 'array') && options.one_solve_file_flag
      [~, job_filename] = fileparts2(job_file); %remove path and extension
      cmd = sprintf('echo "%s/qsub_jobs_array_one_file ''%s'' %s ''%s'' %s" | qsub -V -hard %s -wd ''%s'' -N %s_sim_job -t 1-%i:%i %s',...
        dsFnDirPath, batch_dir_abs_path, job_filename, ui_command, options.cluster_matlab_version,... % echo vars
        l_directives, batch_dir_abs_path, jobPrefix, num_simulations, options.sims_per_job, qsubStr); % qsub vars
      % NOTE: using num_simulations, not num_jobs, since the job_file will
      %   determine it's own sims to run
      
      num_jobs = ceil(num_simulations/options.sims_per_job); % update for later display
    elseif strcmp(options.qsub_mode, 'loop')
      cmd = sprintf('%s/qsub_jobs_loop ''%s'' %s ''%s'' ''%s'' %s',...
        dsFnDirPath, batch_dir_abs_path, jobPrefix, ui_command, l_directives,...
        options.cluster_matlab_version);
    end

    % add shell script to linux path if not already there
    setenv('PATH', [getenv('PATH') ':' dynasim_functions ':' fullfile(dynasim_functions, 'internal')]);

    if options.verbose_flag
      fprintf('Submitting cluster jobs with shell command: %s \n',cmd);
    end

    if ~options.auto_gen_test_data_flag && ~options.unit_test_flag
      [status,result] = system(cmd);
    end

    % check status
    if status > 0
      if options.verbose_flag
        fprintf('Submit command failed: %s\n',cmd);
        disp(result);
      end
      return;
    else
      if options.verbose_flag
        fprintf('Submit command status: \n');
        disp(result);
      end
    end

    if options.verbose_flag
      %fprintf('%g jobs successfully submitted!\ntip: use dsMonitorStudy(''%s'') or dsMonitorStudy(studyinfo) to track status of cluster jobs.\n',num_jobs,studyinfo.study_dir);
      fprintf('%g jobs successfully submitted!\n',num_jobs);
    end
  elseif s==1 % study is finished
    if options.verbose_flag
      fprintf('Study already finished. not submitting jobs.\n');
    end
  end
end

%% auto_gen_test_data_flag argout
if options.auto_gen_test_data_flag
  dirIn = studyinfo.study_dir;
  removeStudyinfo()

  if ~isempty(studyinfo)
    studyinfo = [];
  end
  argout = {studyinfo, cmd}; % specific to this function

  dsUnitSaveAutoGenTestDir(argin, argout, [], dirIn);
end

%% unit test
if options.unit_test_flag
  % remove fields that cause issues in unit testing
  removeStudyinfo()
  if ~isempty(studyinfo)
    studyinfo = [];
  end
end


%% NESTED FUNCTIONS
  function WriteSimJob(sim_ids,job_file)
    % purpose: write m-file to job_file to run simulations of sim_ids

    % create job file
    fjob=fopen(job_file,'wt');

    % load studyinfo using helper function to avoid busy file errors
    %fprintf(fjob,'studyinfo=dsCheckStudyinfo(''%s'',''process_id'',%g);\n',study_file,sim_ids(1), varargin{:});
    %fprintf(fjob,'load(''%s'',''studyinfo'');\n',study_file);

    [~, job_filename] = fileparts(job_file); %remove path and extension

    
    if ~options.one_solve_file_flag
      % function declaration
      fprintf(fjob, 'function %s\n\n', job_filename);

      % set IDs of simulations to run
      fprintf(fjob,'SimIDs=[%s]\n',num2str(sim_ids));
    else %only 1 file
      % function declaration
      fprintf(fjob, 'function %s(simIDstart, simIDstep, simIDlast)\n\n', job_filename);

      if options.mex_flag
        fprintf(fjob, 'assert(isa(simIDstart, ''double''));\n');
        fprintf(fjob, 'assert(isa(simIDstep, ''double''));\n');
        fprintf(fjob, 'assert(isa(simIDlast, ''double''));\n');
      end

      % set IDs of simulations to run
      fprintf(fjob,'SimIDs = simIDstart:min(simIDlast,simIDstart+simIDstep-1);\n');
    end % if ~options.one_solve_file_flag

    
    % add paths
    for p=1:length(addpaths)
      if ~isempty(addpaths{p})
        fprintf(fjob,'addpath %s\n',addpaths{p});
      end
    end

    % loop over and run simulations in this job
    if options.parfor_flag
      fprintf(fjob,'if strcmp(reportUI,''matlab'')\n');
      % set parallel computing options
      %fprintf(fjob,'started=0;\npool=gcp(''nocreate'');\n');
      %fprintf(fjob,'if isempty(pool), parpool(%g); started=1; end\n',options.num_cores);
      fprintf(fjob,'  c=parcluster;\n');
      fprintf(fjob,'  saveAsProfile(c, sprintf(''local_%%s'', getenv(''JOB_ID''))); \n');
      fprintf(fjob,'  parpool(c,%g); \n',options.num_cores);

      % use parfor loop
      fprintf(fjob,'else\n');
      fprintf(fjob,'  disp(''   For GNU Octave users: Do not expect any speed up by using DynaSims "parfor_flag". In GNU Octave, parfor loops currently default to regular for loops.'');\n');
      fprintf(fjob,'end\n');
      fprintf(fjob,'parfor s=1:length(SimIDs)\n');
    else
      % use for loop
      fprintf(fjob,'for s=1:length(SimIDs)\n');
    end % if options.parfor_flag

    fprintf(fjob,'\tSimID=SimIDs(s);\n');

    % each job should have try-catch to capture studyinfo.simulations(k).error_log
    fprintf(fjob,'\ttry\n');

    % load studyinfo for this simulation
    if ~options.one_solve_file_flag
      fprintf(fjob,'\t\tstudyinfoFile = load(fullfile(''%s'',sprintf(''studyinfo_%%g.mat'',SimID)),''studyinfo'');\n',batch_dir);
    else
      fprintf(fjob,'\t\tstudyinfoFile = load(fullfile(''%s'',''studyinfo.mat''),''studyinfo'');\n',batch_dir);
    end
    fprintf(fjob, '\t\tstudyinfo = studyinfoFile.studyinfo;\n');

    % compare paths between compute machine and studyinfo startup
    fprintf(fjob,'\t\t[valid,message]=dsCheckHostPaths(studyinfo);\n');

    % set this simID to failed in studyinfo
    if ~options.one_solve_file_flag
      fprintf(fjob,'\t\tif ~valid\n\t\t  lasterr(message);\n\t\t  dsUpdateStudy(studyinfo.study_dir,''sim_id'',tSimID,''status'',''failed''); \n\t\t');
      if ~options.parfor_flag
        fprintf(fjob,'  continue;\n');
      end
      fprintf(fjob,'\t\tend\n');
    end

    % simulate model with proper modifications and options
    fprintf(fjob,'\t\tsiminfo = studyinfo.simulations(SimID);\n');
    fprintf(fjob,'\t\toptions = rmfield(siminfo.simulator_options,{''modifications'',''studyinfo'',''analysis_functions'',''plot_functions'',''sim_id''});\n');
    fprintf(fjob,'\t\tkeyvals = dsOptions2Keyval(options);\n');
    
    fprintf(fjob,'\t\tfprintf(''-----------------------------------------------------\\n'');\n');
    fprintf(fjob,'\t\tfprintf(''Processing simulation %%g (%%g of %%g in this job)...\\n'',SimID,s,length(SimIDs));\n');
    fprintf(fjob,'\t\tfprintf(''-----------------------------------------------------\\n'');\n');
    
    fprintf(fjob,'\t\tdata = dsSimulate(studyinfo.base_model,''modifications'',siminfo.modifications,''studyinfo'',studyinfo,''sim_id'',SimID,keyvals{:});\n');
    
    fprintf(fjob,'\t\tnFn = length(siminfo.result_functions);\n');
    
    fprintf(fjob,'\t\tfor iFn = 1:nFn\n'); % for loop over fns
    
    fprintf(fjob,'\t\t\ttry\n'); % inner try
    
    fprintf(fjob,'\t\t\t\tfprintf(''Result fn: %%s (%%i/%%i)\\n'', func2str(siminfo.result_functions{iFn}), iFn, nFn)\n');
    fprintf(fjob,'\t\t\t\tdsAnalyze(data, siminfo.result_functions{iFn}, ''result_file'',siminfo.result_files{iFn}, ''save_results_flag'',1, siminfo.result_options{iFn}{:}, ''in_sim_flag'',1);\n');
    
    fprintf(fjob,'\t\t\tcatch fnErr\n'); % catch inner error
    fprintf(fjob,'\t\t\t\tdisplayError(fnErr);\n');

    fprintf(fjob,'\t\t\tend\n'); % end inner try
    
    fprintf(fjob,'\t\tend\n'); % end for

    
    % add error handling
    fprintf(fjob,'\tcatch err\n');

    %fprintf(fjob,'\t\ttry delete(fullfile(studyinfo.study_dir,[''.locked_'' num2str(SimID)])); end\n');
    fprintf(fjob,'\t\tdisplayError(err);\n');
    fprintf(fjob,'\tend\n');

    % end loop over simulations in this job
    fprintf(fjob,'end\n');
    if options.parfor_flag
      fprintf(fjob,'if strcmp(reportUI,''matlab'')\n');
      %fprintf(fjob,'if started, delete(gcp); end\n');
      fprintf(fjob,'  delete(gcp)\n');
      fprintf(fjob,'end\n');
    end

    % exit script
    [status,result]=system('which qsub');
    if ~isempty(result) % on cluster
      fprintf(fjob,'exit\n');
    end

    % close job file
    fclose(fjob);
  end % WriteSimJob

  function removeStudyinfo()
    % Problem: studyinfo files have many timestamps and absolute paths
    % Solution: remove studyinfo files

    studyDirFiles = rls(studyinfo.study_dir);
    studyinfoFiles = studyDirFiles(~cellfun(@isempty, strfind(studyDirFiles, 'studyinfo')));
    for k = 1:length(studyinfoFiles)
      thisFile = studyinfoFiles{k};
      delete(thisFile)
    end
  end % removeStudyinfo

end % main fn

% -------------------
% in dsCreateBatch():
% -------------------
% create solve_file
% for each sim k
%   copy to this_solve_file = /solve/sim<k>/solve_file
%   set studyinfo.simulations(k).solve_file=this_solve_file
% ...
% in sim job.m:
% dsSimulate(model{k},'solve_file',solve_file{k},...)
% where solve_file{k}=studyinfo.simulations(k).solve_file
```
