## Supplemental File 1 for "A biophysical model of striatal microcircuits suggests delta/theta-rhythmically interleaved gamma and beta oscillations mediate periodicity in motor control": dsCropData.m

```
function data_out = dsCropData(data,inds,varargin)
%CROPDATA - Crops DynaSim data structre
%
% Usage:
%   data_out = dsCropData(data,'option',value)
%
% Inputs:
%   - data: DynaSim data structure (see dsCheckData)
%   - inds: data points to retain
%
% Outputs:
%   - data_out: data structure with all data cropped

%% 1.0 Check inputs

data = dsCheckData(data, varargin{:});
% note: calling dsCheckData() at beginning enables analysis function to
% accept data matrix [time x cells] in addition to DynaSim data structure.

%% do the cropping

data_out = data;
for i = 1:length(data)
    % Identify all fields in data containing simulated output
    labels = data(i).labels;

    % Sweep through these fields and do cropping
    for j = 1:length(labels)
        if ~isempty(data(i).(labels{j}))
            data_out(i).(labels{j}) = data(i).(labels{j})(inds,:);
        end
    end
end

end
```
