## Supplemental File 1 for "A biophysical model of striatal microcircuits suggests delta/theta-rhythmically interleaved gamma and beta oscillations mediate periodicity in motor control": dsData2Table.m

```
function [data_table,column_titles,time] = dsData2Table(data,verbose_flag,maxrows)
    % Converts DynaSim structure to 1D cell array format. Later can use to
    % import to MDD
    
    if nargin < 2
        verbose_flag = 0;
    end
    
    if nargin < 3
        maxrows = 10;
    end

    dsCheckData(data);            % Makes sure it's a valid DynaSim Data structure
    
    % Extract Time variable
    time = data(1).time;
    
    % Create dummy varied variable if none there
    for i = 1:length(data)
        if ~isfield(data(i),'varied')
            data(i).varied = [];
        end
        if isempty(data(i).varied)
            data(i).varied = {'Varied1'};  % Random name for varied data
            data(i).Varied1 = i;           % Random value
        end
    end
    
    % ## VARIED parameter sweeps ##
    varied=data(1).varied;
    num_varied=length(varied); % number of model components varied across simulations
    num_sims=length(data); % number of data sets (one per simulation)
    %param_mat=zeros(num_sims,num_varied); % values for each simulation
    
    % Create params cell array--just used for making ax
%     for iVar=1:num_varied
%         if isnumeric(data(1).(varied{iVar}))
%             params{iVar} = [data.(varied{iVar})]; % store as nested mat
%         else
% %             for iSim = 1:length(data)
% %                 params{iVar}{iSim} = data(iSim).(varied{iVar}); %store as cells
% %             end
%             params{iVar} = {data.(varied{iVar})}; %store as nested cell array
%         end
%     end
    
    % ## FIELDS Get all fields of data ##
    % Get metadata for all data fields (e.g. populations / currents / state
    % variables) 
    labels = data(1).labels;
    labels = labels(cellfun(@isempty,strfind(labels,'time'))); % Remove time from labels
    num_labels = length(labels);
    
    % Determine all unique populations
    pop_names={data(1).model.specification.populations.name}; % list of populations
    
    % Build list populations and variables
    separatorInds = strfind(labels,'_');
    func1 = @(x,y) x(1:y(1)-1);
    func2 = @(x,y) x(y(1)+1:end);
    pops = cellfun(func1,labels,separatorInds,'UniformOutput',0);
    vars = cellfun(func2,labels,separatorInds,'UniformOutput',0);
    
    % ## Build a large linear list ##
    ind=0;
    data_linear = cell(1,num_sims*num_labels);
    for iSim = 1:num_sims
        for iLabel = 1:num_labels
            
            ind=ind+1;
            data_linear{ind} = data(iSim).(labels{iLabel});
            
            % Number of parameter sweeps, plus populations, plus variables (Vm, state variables, functions, etc.)
            for iVar = 1:num_varied
                if isnumeric(data(1).(varied{iVar}))
%                     ax{iVar}(ind) = params{iVar}(iSim); % using nested mat
                    ax{iVar}(ind) = data(iSim).(varied{iVar}); % using nested mat
                else
%                     ax{iVar}{ind} = params{iVar}{iSim}; % using nested cell array
                    ax{iVar}{ind} = data(iSim).(varied{iVar}); % using nested cell array
                end
            end
            
            ax{num_varied+1}{ind} = pops{iLabel};
            
%             iVar=iVar+1; % REVIEW: I don't think this line does anything
            ax{num_varied+2}{ind} = vars{iLabel};
            
        end
    end
    
    ax_names = varied;
    ax_names{num_varied+1} = 'populations';
    ax_names{num_varied+2} = 'variables';
    
    % Transpose everything to make it in terms of columns instead of rows.
    data_linear = data_linear(:);
    for i = 1:length(ax)
        ax{i} = ax{i}';
    end
    
    % Combine everything into one data table
    data_table = horzcat({data_linear},ax);
    
    % List table column names
    column_titles = {'data',ax_names{:}};
    
    if verbose_flag
        previewTable(data_table,column_titles,maxrows);
    end
    
end
```
