## Supplemental File 1 for "A biophysical model of striatal microcircuits suggests delta/theta-rhythmically interleaved gamma and beta oscillations mediate periodicity in motor control": dsDataField2Table.m

```
function [data_table,column_titles] = dsDataField2Table (data,fieldname,verbose_flag)
    % Converts DynaSim structure to 1D cell array format. Later can use to
    % import to MDD. In this case, pulls out a specific field from data,
    % along with the varied information.

    if nargin < 3
        verbose_flag = 0;
    end
    
    % Create dummy varied variable if none there
    for i = 1:length(data)
        if ~isfield(data(i),'varied')
            data(i).varied = [];
        end
        if isempty(data(i).varied)
            data(i).varied = {'Varied1'};  % Random name for varied data
            data(i).Varied1 = i;           % Random value
        end
    end
    
    % ## VARIED parameter sweeps ##
    varied=data(1).varied;
    num_varied=length(varied); % number of model components varied across simulations
    num_sims=length(data); % number of data sets (one per simulation)
    %param_mat=zeros(num_sims,num_varied); % values for each simulation
    
    for j=1:num_varied
        if isnumeric(data(1).(varied{j}))
            params{j} = [data.(varied{j})]; % values for each simulation
        else
            for i = 1:length(data)
                params{j}{i} = data(i).(varied{j});    %vals for each sim
            end
        end
    end
    
    % ## Build a large linear list ##
    z=0;
    num_alllabels = 1;
    for i = 1:num_sims
        for k = 1:num_alllabels
            
            z=z+1;
            data_linear{z} = data(i).(fieldname);
            
            % Number of parameter sweeps, plus populations, plus variables (Vm, state variables, functions, etc.)
            for j = 1:num_varied
                if isnumeric(data(1).(varied{j})); ax{j}(z) = params{j}(i);
                else
                    ax{j}{z} = params{j}{i};
                end
            end
        end
    end
    
    ax_names = varied;
    
    
    % Transpose everything to make it in terms of columns instead of rows.
    data_linear = data_linear(:);
    for i = 1:length(ax)
        ax{i} = ax{i}';
    end
    
    % Combine everything into one data table
    data_table = horzcat({data_linear},ax);
    
    % List table column names
    column_titles = {'data',ax_names{:}};
    
    if verbose_flag
        previewTable(data_table,column_titles);
    end
    
end
```
