## Supplemental File 1 for "A biophysical model of striatal microcircuits suggests delta/theta-rhythmically interleaved gamma and beta oscillations mediate periodicity in motor control": dsDecimateCells.m

```
function data_out = dsDecimateCells(data,num2keep, varargin)
% dsDecimateData - Downsamples DynaSim data structure data by removing
% random cells
%
% Usage:
%   data_out = dsDecimateCells(data,ds)
%
% Inputs:
%   - data: DynaSim data structure (see dsCheckData)
%   - num2keep: number of cells to keep from each population
%
% Outputs:
%   - data_out: data structure all fields replaced by their decimated values
%
% See also: dsDecimateData, dsPlotFR, dsAnalyzeStudy, dsSimulate, dsCheckData, dsSelectVariables

%% 1.0 Check inputs

data = dsCheckData(data, varargin{:});
% note: calling dsCheckData() at beginning enables analysis function to
% accept data matrix [time x cells] in addition to DynaSim data structure.

%% do the decimating
data_out = data;
for i = 1:length(data)
    % Identify all fields in data containing simulated output
    labels = data(i).labels;
    labels = labels(~strcmp(labels,'time'));        % Remove time label
    
    % Sweep through these fields and decimate
    for j = 1:length(labels)
        temp = randperm(size( data(i).(labels{j}),2));
        data_out(i).(labels{j}) = data(i).(labels{j})(:,temp(1:num2keep));
    end
    
end


end
```
