## Supplemental File 1 for "A biophysical model of striatal microcircuits suggests delta/theta-rhythmically interleaved gamma and beta oscillations mediate periodicity in motor control": dsDecimateData.m

```
function data_out = dsDecimateData(data,ds, varargin)
% dsDecimateData - Downsamples DynaSim data structure data by removing values (decimation)
%
% Usage:
%   data_out = dsDecimateData(data,'option',value)
%
% Inputs:
%   - data: DynaSim data structure (see dsCheckData)
%   - ds: number of datapoints to downsample
%
% Outputs:
%   - data_out: data structure all fields replaced by their decimated values
%
% See also: dsPlotFR, dsAnalyzeStudy, dsSimulate, dsCheckData, dsSelectVariables

%% 1.0 Check inputs

data = dsCheckData(data, varargin{:});
% note: calling dsCheckData() at beginning enables analysis function to
% accept data matrix [time x cells] in addition to DynaSim data structure.

%% do the decimating
data_out = data;
for i = 1:length(data)
    % Identify all fields in data containing simulated output
    labels = data(i).labels;
    
    % Sweep through these fields and decimate
    for j = 1:length(labels)
        data_out(i).(labels{j}) = data(i).(labels{j})(1:ds:end,:);
    end
    
end


end
```
