## Supplemental File 1 for "A biophysical model of striatal microcircuits suggests delta/theta-rhythmically interleaved gamma and beta oscillations mediate periodicity in motor control": dsDownloadFiles.m

```
function destinationFile = dsDownloadFiles(requestedFile,destinationFile,overwrite_flag,verbose_flag)
%dsDownloadFiles - Downloads data from the web (utility function)
%
% Purpose: Downloads large files (mostly demo data) from branch dsFiles in
% the DynaSim git repo.
%
% Usage:
%   destinationFile = dsDownloadFiles(requestedFile,destinationFile,overwrite_flag,verbose_flag)
%
% Inputs:
%   requestedFile: String containing the name and path of the
%                  requested file in the dsFiles DynaSim branch
%   destinationFile: Destination for the requested file on the local
%   filesystem. If left empty, then it mirrors the location requestedFile.
%   overwrite_flag: {0,1} - Flag to force overwrite if directory already
%       exists.
%   verbose_flag: {0,1} - verbose flag
%
% Outputs:
%   destinationFile:  Destination path for the requested file.
%
% Examples:
% 
% Author:
%   David Stanley, stanleyd@bu.edu, August 2017
%
% See also: dsUnzipDemoData, dsZipDemoData, demos_generate_data.m (demo script)

    
    if nargin < 2
        destinationFile = [];
    end
    
    if nargin < 3
        overwrite_flag = 0;
    end
    
    if nargin < 4
        verbose_flag = 1;
    end
    
    
    if isempty(destinationFile)
        destinationFile = requestedFile;
    end
    
    % Remove anything before DynaSim, so we're using relative path
    ind = strfind(lower(requestedFile),'dynasim');
    if ~isempty(ind)
        requestedFileRelative = requestedFile(ind+8:end);
    else
        requestedFileRelative = requestedFile;
    end
    
    % Create destination folder if missing
    [pathstr, name, ext] = fileparts(destinationFile);
    if ~exist(pathstr,'dir');
        if verbose_flag; fprintf('Creating folder: %s\n', pathstr); end
        mkdirSilent(pathstr);
    end

    requestedURL = ['https://github.com/DynaSim/DynaSimFiles/blob/master/' requestedFileRelative '?raw=true'];
    if ispc
        % If it's a windows machine, replace all \ with / in URL path.
        requestedURL = strrep(requestedURL,'\','/');
    end
    
    if verbose_flag; fprintf('Downloading file from: %s ... ',requestedURL); end
    try
        out = websave(destinationFile,requestedURL);
    catch
        error('Requested file not found!');
    end
    if verbose_flag; fprintf('done.\n');
        fprintf('Saving to: %s\n',destinationFile); end
    
    
end
```
