## Supplemental File 1 for "A biophysical model of striatal microcircuits suggests delta/theta-rhythmically interleaved gamma and beta oscillations mediate periodicity in motor control": dsDynasim2odefun.m

```
function [ODEFUN,IC,elem_names] = dsDynasim2odefun(model, varargin)
% Purpose: prepare ODEFUN for use with built-in Matlab solvers.
% 
% % Example: solve model using ode23
% [ODEFUN,IC,elem_names]=dsDynasim2odefun(model);
% [ODEFUN,IC,elem_names]=dsDynasim2odefun(dsPropagateParameters(dsPropagateFunctions(model)));
% options=odeset('RelTol',1e-2,'AbsTol',1e-4,'InitialStep',.01);
% [t,y]=ode23(ODEFUN,[0 100],IC,options);
% figure; plot(t,y); legend(elem_names{:},'Location','EastOutside');
% 
% % Example: solve model manually using Euler method:
% [ODEFUN,IC,elem_names]=dsDynasim2odefun(model);
% dt=.01; t=0:dt:100;
% y=zeros(length(t),length(IC));
% y(1,:)=IC;
% for i=2:length(t)
%   y(i,:)=y(i-1,:)+dt*ODEFUN(t,y(i-1,:)')';
% end
% figure; plot(t,y); legend(elem_names{:},'Location','EastOutside');
% 
% % without transposition:
% dt=.01; t=0:dt:100;
% y=zeros(length(IC),length(t));
% y(:,1)=IC;
% for i=2:length(t)
%   y(:,i)=y(:,i-1)+dt*ODEFUN(t,y(:,i-1));
% end
% figure; plot(t,y); legend(elem_names{:},'Location','EastOutside');
% 
% Note on implementation:
% built-in solvers require ODEFUN to return state vector rows (i.e., cells 
% along rows), and they output state vectors with cells along columns
% ([y]=time x cells). In contrast, DynaSim ODEs/functions and output state
% vectors have cells along columns. Therefore, for DynaSim models to be
% compatible with built-in solvers, all state vectors must be transposed in
% ODEFUN. This slows down simulation but cannot be avoided easily.
% 
% Author: Jason Sherfey, PhD <jssherfey@gmail.com>
% Copyright (C) 2016 Jason Sherfey, Boston University, USA

% Approach:
% 1. evaluate params -> fixed_vars -> funcs
% 2. evaluate ICs to get (# elems) per state var
% 3. prepare state vector X
% 4. replace state vars in ODEs by X
% 5. combine X ODEs into ODEFUN

options=dsCheckOptions(varargin,{...
  'odefun_output','func_handle',{'func_handle','anonymous_func_string','func_body'},...
  'auto_gen_test_data_flag',0,{0,1},...
  },false);
  
if options.auto_gen_test_data_flag
  varargs = varargin;
  varargs{find(strcmp(varargs, 'auto_gen_test_data_flag'))+1} = 0;
  varargs(end+1:end+2) = {'unit_test_flag',1};
  argin = [{model}, varargs]; % specific to this function
end

% evaluate params -> fixed_vars -> funcs
types={'parameters','fixed_variables','functions'};
for p=1:length(types)
  type=types{p};
  if ~isempty(model.(type))
    fields=fieldnames(model.(type));
    for i=1:length(fields)
      val=model.(type).(fields{i});
      if ~ischar(val)
        val=toString(val,'compact');
      end
      % evaluate
      eval(sprintf('%s = %s;',fields{i},val));
%       evalin('caller',sprintf('%s = %s;',fields{i},val));
%       assignin('caller',fields{i},val);
    end
  end
end

% evaluate ICs to get (# elems) per state var and set up generic state var X
num_vars=length(model.state_variables);
num_elems=zeros(1,num_vars);
old_vars=model.state_variables;
new_vars=cell(1,num_vars);
new_inds=cell(1,num_vars);
all_ICs=cell(1,num_vars);
IC_names={};
state_var_index=0;

for i=1:num_vars
  var=model.state_variables{i};
  
  % check ICs for use of inital state_var value and put in proper starting value
  if regexp(model.ICs.(var), '_last')
    stateVars = regexp(model.ICs.(var), '([\w_]+)_last', 'tokens');
    model.ICs.(var) = regexprep(model.ICs.(var), '_last', '');
    
    for iSVar = 1:length(stateVars)
      thisSvar = stateVars{iSVar}{1};
      model.ICs.(var) = regexprep(model.ICs.(var), thisSvar, model.ICs.(thisSvar));
    end
  end
  
  % evaluate ICs to get (# elems) per state var
  ic=eval([model.ICs.(var) ';']);
  num_elems(i)=length(ic);
  
  % set state var indices a variables for generic state vector X
  all_ICs{i}=ic;
  IC_names{i}=repmat({var},[1 num_elems(i)]);
  new_inds{i}=state_var_index+(1:length(ic));
  new_vars{i}=sprintf('X(%g:%g)''',new_inds{i}(1),new_inds{i}(end));
  state_var_index=state_var_index+length(ic);
end

% prepare ODE system (comma-separated ODEs)
ODEs=strtrim(struct2cell(model.ODEs));
idx=cellfun(@isempty,regexp(ODEs,';$')); % lines that need semicolons
ODEs(idx)=cellfun(@(x)[x '&'],ODEs(idx),'uni',0);
ODEs=[ODEs{:}]; % concatenate ODEs into a single string

% substitute in generic state vector X
for i=1:num_vars
  ODEs=dsStrrep(ODEs,old_vars{i},new_vars{i}, '','', varargin{:});
end

% prepare outputs (function handle string, ICs, and element names for
% mapping each X(i) to a particular state variable):
elem_names=cat(2,IC_names{:});

switch options.odefun_output
  case 'func_handle'
    ODEs=strrep(ODEs,'&',','); % replace semicolons by commas
    ODEs(end) = []; %remove trailing comma
    ODEFUN = eval(['@(t,X) [' ODEs ']'';']);
  case 'anonymous_func_string'
    ODEs=strrep(ODEs,'&',','); % replace semicolons by commas
    ODEs(end) = []; %remove trailing comma
    ODEFUN = ['@(t,X) [' ODEs ']'';'];
  case 'func_body'
    ODEs=strrep(ODEs,'&',',...\n'); % replace semicolons by commas with newline
    ODEFUN = ODEs;
end

IC=cat(2,all_ICs{:})';

%% auto_gen_test_data_flag argout
if options.auto_gen_test_data_flag
  argout = {ODEFUN, IC, elem_names}; % specific to this function
  
  dsUnitSaveAutoGenTestData(argin, argout);
end
```
