## Supplemental File 1 for "A biophysical model of striatal microcircuits suggests delta/theta-rhythmically interleaved gamma and beta oscillations mediate periodicity in motor control": dsEditModelFiles.m

```
function dsEditModelFiles(files)
%dsEditModelFiles - edit mechanism files associated with DynaSim specifications.
%
% Usage:
%   dsEditModelFiles(input)
%
% Input: DynaSim specification or model structure or string or cell array of
%        strings listing mechanism names or files.
%
% See also: dsLocateModelFiles
% 
% Author: Erik Roberts

[~,eqnfiles]= dsLocateModelFiles(files);

for file = eqnfiles(:)'
  edit(file{1});
end

end
```
