## Supplemental File 1 for "A biophysical model of striatal microcircuits suggests delta/theta-rhythmically interleaved gamma and beta oscillations mediate periodicity in motor control": dsExportData.m

```
function dsExportData(data,varargin)
%EXPORTDATA - export DynaSim data structure in various formats.
%
% Usage:
%   dsExportData(data,varargin)
%
% Inputs:
%   - data: DynaSim data structure (see dsCheckData) or any result data
%   - options:
%     'filename'    : name of output data file (default: 'data.mat')
%     'format'      : mat. todo: csv, HDF. (default: 'mat')
%     'verbose_flag': whether to print log info (default: 0)
%
% See also: dsImport, dsCheckData, dsSimulate
%
% Author: Jason Sherfey, PhD <jssherfey@gmail.com>
% Copyright (C) 2016 Jason Sherfey, Boston University, USA

options=dsCheckOptions(varargin,{...
  'filename','data.mat',[],... % name of output data file
  'format','mat',[],... % mat. todo: csv, HDF
  'matCompatibility_flag',1,{0,1},... % whether to save mat files in compatible mode, or to prioritize > 2GB VARs
  'verbose_flag',0,{0,1},... % whether to print log info
  'result_flag',0,{0,1},... % whether exporting result instead of data
  },false);

% print
if ~options.result_flag
  dsVprintf(options, '  Saving data %s\n', options.filename);
else
  dsVprintf(options, '    Saving result: %s\n', options.filename);
end

% determine data type
if ~options.result_flag
  varName = 'data';
else
  varName = 'result';
  result = data;
  clear data
end


switch lower(options.format)
  case 'mat'
    if exist('data', 'var') && numel(data)==1 && ~options.result_flag % only for single data, not results
      % split DynaSim data structure into separate variables saved to a
      % mat-file for subsequent loading with matfile()
      vars=fieldnames(data);
      
      if options.matCompatibility_flag
        try
          save(options.filename, '-struct',varName, '-v7');
        catch
          fprintf('Data is not ''-v7'' compatible. Setting ''matCompatibility_flag'' to 0.\n')
          
          options.matCompatibility_flag = 0;
          
          if strcmp(reportUI,'matlab')
            save(options.filename, '-struct',varName, '-v7.3');
          else
            save(options.filename, '-struct',varName, '-hdf5'); % hdf5 format in Octave
          end
        end
      else
        if strcmp(reportUI,'matlab')
          save(options.filename, '-struct',varName, '-v7.3');
        else
          save(options.filename, '-struct',varName, '-hdf5'); % hdf5 format in Octave
        end
      end % if options.matCompatibility_flag
    else % numel(data)~=1
      if options.matCompatibility_flag
        try
          save(options.filename,varName,'-v7');
        catch
          fprintf('Data is not ''-v7'' compatible. Setting ''matCompatibility_flag'' to 0.\n')
          options.matCompatibility_flag = 0;
          if strcmp(reportUI,'matlab')
            save(options.filename,varName,'-v7.3');
          else
            save(options.filename,varName,'-hdf5'); % hdf5 format in Octave
          end
        end
      else
        if strcmp(reportUI,'matlab')
          save(options.filename,varName,'-v7.3');
        else
          save(options.filename,varName,'-hdf5'); % hdf5 format in Octave
        end
      end % if options.matCompatibility_flag
    end % if numel(data)==1
  case 'csv'
    % write csv file
    % ExportCSV(data,options.filename);
  case 'hdf'
    % ExportHDF(data,options.filename);
  otherwise
    % not recognized
end

end % main fn
```
