## Supplemental File 1 for "A biophysical model of striatal microcircuits suggests delta/theta-rhythmically interleaved gamma and beta oscillations mediate periodicity in motor control": dsFilterByResultValue.m

```
function simIDs = dsFilterByResultValue(filterStr, varargin)
% dsFilterByResultValue - filter simIDs based on result values
%
% Usage:
%   simIDs = dsFilterByResultValue(filterStr)
%   simIDs = dsFilterByResultValue(filterStr, src) % if only 1 result fn
%   simIDs = dsFilterByResultValue(filterStr, src, func)
%   simIDs = dsFilterByResultValue(filterStr, src, func, 'option1',value1,...)
%   simIDs = dsFilterByResultValue(filterStr, src, 'option1',value1,...)
%
%
% Inputs:
%   - filterStr: Filtering string to be used in an eval statement. The string 
%                should contain a '%s' which is the variable name that will be 
%                replaced by the result data. Exact statement is:
%                  `eval(sprintf(filterStr,'results'))`
%                Reminder: Iif output is cell array, handle accordingly with
%                   casting functions like @cell2mat or @categorical as needed.
%
%   Note: Remaining arguments are passed to @dsImportResults
%   - src: DynaSim study_dir path or studyinfo structure
%   - func: function handle of analysis function whose results to return
%   - options: (key/value pairs are passed on to the analysis function)
%     'import_scope' : 'studyinfo' only looks for files listed in studyinfo.mat
%                         that were specified in initial dsSimulate call
%                      'results' looks in 'results' folder
%                      'postHocResults' looks in 'postHocResults' folder
%                      'allResults' does above without studyinfo
%                      'all' does all of the above (default)'
%     'func'       : optional argument to return matching function name(s) or index(ies).
%                    1) name as function handle or string, or cell array of
%                    handles. one can mix in function number indicies also as
%                    strings or numeric. name can be partial for matching using 'contains' fn.
%                    2) index number(s) for function, typically following analysis in
%                    name, e.g. 'study_sim1_analysis#_func.mat' as mat. If index not
%                    specified and func name matches multiple functions, will
%                    return results as as structure fields (see Outputs below).
%     'simIDs'        : numeric array of simIDs to import results from (default: [])
%
%
% Outputs:
%   - simIDs: mat vector of simIDs matching filter
%
% Author: Erik Roberts


% import results
[results, simIDs] = dsImportResults(varargin{:});                               %#ok<ASGLU>

% get logical of filtered results
simIndBool = eval(sprintf(filterStr, 'results'));

% filter simIDs with logical
simIDs = simIDs(simIndBool);

simIDs = sort(simIDs);
```
