## Supplemental File 1 for "A biophysical model of striatal microcircuits suggests delta/theta-rhythmically interleaved gamma and beta oscillations mediate periodicity in motor control": dsGenerateDocumentation.m

```
function generateDocumentation
%GENERATEDOCUMENTATION - Build DynaSim function documentation
%
%  This is a simple call to `m2html()` to make it easy for anyone with DynaSim
%  on their path to build the offline documentation.
%
%  HOWEVER, there is a caveat:
%     This is a custom version of m2html, in that I replaced all deprecated
%     'error(nargin(...' uses, which were giving warnings that slowed down the
%     program, into modern 'narginchk' uses, so this is NOT identical to the
%     downloadable m2html.

cwd = pwd; % store current working dir

% fprintf('Temporarily changing directory to dynasim root for offline documentation generation.\n\n')
cd(dsGetConfig('ds_root_path'));

m2html('mfiles',{'functions'},...
       'htmldir','docs/offline_function_reference',...
       'recursive','on',...
       'global','on',...
       'template','blue',...
       'index','menu',...
       'graph','on',...
       'ignoredDir','dependencies');

% fprintf('\nChanging directory back to original working directory.\n')
cd(cwd);
```
