## Supplemental File 1 for "A biophysical model of striatal microcircuits suggests delta/theta-rhythmically interleaved gamma and beta oscillations mediate periodicity in motor control": dsGenerateModel.m

```
function [model,name_map] = dsGenerateModel(specification, varargin)
%dsGenerateModel - Parse DynaSim specification and organize model data in DynaSim model structure
%
% Usage:
%   [model,name_map]=dsGenerateModel(specification,'option',value,...)
%
% Inputs:
%   - specification: one of:
%     - DynaSim specification structure (see below and dsCheckSpecification for more details)
%     - string with name of MAT-file containing DynaSim specification structure
%     - string with equations
%     - string with name of file containing equations (.eqns)
%       note: .eqns files can also be converted into model structure using LoadModel()
%   - options (with defaults): 'option1',value1,'option2',value2,...
%     'modifications'  : specify modifications to apply to specification
%                        before generating the model, see dsApplyModifications
%                        for more details (default?: []).
%     'open_link_flag' : whether to leave linker identifiers in place (default: 0)
%     'auto_gen_test_data_flag': whether to save model for unit testing (default: 0)
%
% Outputs:
%   - model: DynaSim model structure (see dsCheckModel for more details):
%     .parameters      : substructure with model parameters
%     .fixed_variables : substructure with fixed variable definitions
%     .functions       : substructure with function definitions
%     .monitors        : substructure with monitor definitions
%     .state_variables : cell array listing state variables
%     .ODEs            : substructure with one ordinary differential
%                             equation (ODE) per state variable
%     .ICs             : substructure with initial conditions (ICs) for
%                             each state variable
%     .conditionals(i) : structure array with each element indicating
%                             conditional actions specified in subfields
%                             "condition","action","else" (see NOTE 1 in dsCheckModel)
%     .linkers(i)      : structure array with each element indicating
%                             an "expression" that should be inserted
%                             (according to "operation") into any equations
%                             where the "target" appears. (see NOTE 2 in dsCheckModel)
%       .target    : string giving the target where expression should be inserted
%       .expression: string giving the expression to insert
%       .operation : string giving the operation to use to insert expression
%     .comments{i}     : cell array of comments found in model files
%     .specification   : specification used to generate the model
%     .namespaces      : (see NOTE 3 in dsCheckModel)
%   - name_map: cell matrix mapping parameter, variable, and function names
%       between the user-created specification (population equations and mechanism
%       files) and the full model with automatically generated namespaces. It
%       has four columns with: user-specified name, name with namespace prefix,
%       namespace, and type ('parameters', 'fixed_variables', 'state_variables',
%       'functions', or 'monitors') indicating the category to which the named
%       element belongs.
%
% - DynaSim specification structure (see dsCheckSpecification for more details)
%   .populations(i) (required): contains info for defining independent population models
%       .name (default: 'pop1')      : name of population
%       .size (default: 1)           : number of elements in population (i.e., # cells)
%       .equations (required)        : string listing equations (see NOTE 1 in dsCheckSpecification)
%       .mechanism_list (default: []): cell array listing mechanisms (see NOTE 2
%                                      in dsCheckSpecification)
%       .parameters (default: [])    : parameters to assign across all equations in
%         the population. provide as cell array list of key/value pairs
%         {'param1',value1,'param2',value2,...}
%       .model (default: [])   : optional DynaSim model structure
%   .connections(i) (default: []): contains info for linking population models
%       .source (required if >1 pops): name of OUT population
%       .target (required if >1 pops): name of target population
%       .mechanism_list (required)   : list of mechanisms that link two populations
%       .parameters (default: [])    : parameters to assign across all equations in
%         mechanisms of this connection's mechanism_list.
%
% Examples:
%   - Example 0:
%     model=dsGenerateModel('db/dt=3')
%
%   - Example 1: Lorenz equations
%     eqns={
%       's=10; r=27; b=2.666';
%       'dx/dt=s*(y-x)';
%       'dy/dt=r*x-y-x*z';
%       'dz/dt=-b*z+x*y';
%     };
%     model=dsGenerateModel(eqns)
%
%   - Example 2: Leaky integrate-and-fire neuron
%     model=dsGenerateModel('tau=10; R=10; E=-70; dV/dt=(E-V+R*1.55)/tau; if(V>-55)(V=-75)')
%
%   - Example 3: Hodgkin-Huxley neuron with sinusoidal drive
%     model=dsGenerateModel('dv/dt=current+sin(2*pi*t); {iNa,iK}')
%
%   - Example 4: HH with self inhibition and sinusoidal drive
%     specification.populations(1).equations='dv/dt=current+sin(2*pi); v(0)=-65';
%     specification.populations(1).mechanism_list={'iNa','iK'};
%     specification.connections(1).mechanism_list={'iGABAa'};
%     specification.connections(1).parameters={'tauDx',15};
%     model=dsGenerateModel(specification)
%
%   - Example 5: using custom mechanism alias in equations (for modularization)
%     specification.populations(1).equations='dv/dt=@M+sin(2*pi); v(0)=-65';
%     specification.populations(1).mechanism_list={'iNa@M','iK@M'};
%     model=dsGenerateModel(specification)
%
%     or:
%
%     specification.populations(1).equations='dv/dt=@M+sin(2*pi); {iNa,iK}@M; v(0)=-65';
%     model=dsGenerateModel(specification)
%
%   - Example 6: directly incorporating mechanism models from online repositories:
%
%     model=dsGenerateModel('dv/dt=@M; {ib:57,iK}@M')
%
%     where "ib" is a known alias for the infinitebrain.org repository,
%     and "57" is the Na+ current at http://infinitebrain.org/models/57.
%     note: currently not supported on *most* machines...
%
% See also: dsCheckSpecification, dsCheckModel, dsParseModelEquations, dsSimulate
%
% Author: Jason Sherfey, PhD <jssherfey@gmail.com>
% Copyright (C) 2016 Jason Sherfey, Boston University, USA

% Check inputs
% ------------------------------------------------------
if nargin==0
  % use default model
  specification=[];
  specification.populations(1).equations='dv/dt=10+@current/Cm; Cm=1; v(0)=-65';
  specification.populations(1).mechanism_list={'iNa','iK'};
  specification.populations(1).parameters={'Cm',1};
  specification.connections(1).mechanism_list={'iGABAa'};
  varargin={'modifications',[]};
end
% ------------------------------------------------------

options=dsCheckOptions(varargin,{...
  'modifications',[],[],...
  'open_link_flag',0,{0,1},...
  'auto_gen_test_data_flag',0,{0,1},...
  },false);

if options.auto_gen_test_data_flag
  varargs = varargin;
  varargs{find(strcmp(varargs, 'auto_gen_test_data_flag'))+1} = 0;
  varargs(end+1:end+2) = {'unit_test_flag',1};
  argin = [{specification}, varargs]; % specific to this function
end

% check if a model
if isfield(specification,'state_variables')
  % do nothing
  model=specification;
  return;
%   TODO: consider the following --
%   if isfield(specification,'specification')
%     % regenerate from specification
%     specification=specification.specification;
%   end
end

% standardize specification
specification = dsCheckSpecification(specification, varargin{:}); % standardize & auto-populate as needed

% Apply modifications to specification before generating model
if ~isempty(options.modifications)
  specification = dsApplyModifications(specification,options.modifications, varargin{:});
end

% specification metadata:
npops=length(specification.populations); % number of populations
ncons=length(specification.connections); % number of connections

%{
% Dev notes on improving implementation:
% Ideally (1.0)-(3.0) could be packaged into external functions and run as:
% -------------------------------------------------------------------------
%% 1.0 load sub-models, assign namespaces, and combine across all equations and mechanisms in specification
% [model,name_map]=LoadModelSet(specification) % bug: disrupted subsequent namespace propagation (without raising an error)
%% 2.0 propagate namespaces through variable and function names
% model = dsPropagateNamespaces(model,name_map); % this works
%% 3.0 expand population equations according to mechanism linkers
% model = LinkMechanisms(model,name_map);      % problem: unable to identify linker population from model.linkers; see notes below (3.0) for more details
% -------------------------------------------------------------------------
%}

% support full modularization of mechanisms
% (eg, dv/dt=@M; {Na,K}@M w/ Na.mech: @current += I(IN,m,h)).
%     approach taken below:
%     - add support for dv/dt=@M; {Na@M,K@M}
%       have dsGenerateModel split mech_name on '@' and replace first
%       linker in mech (e.g., @current) by what follows '@' (e.g., @M)
%     - then have dsCheckSpecification convert {Na,K}@M into {Na@M,K@M}

%% 1.0 load sub-models, assign namespaces, and combine across all equations and mechanisms in specification
% use empty struct for Octave compatibility
model.parameters=struct('');
model.fixed_variables=struct('');
model.functions=struct('');
model.monitors=struct('');
model.state_variables={};
model.ODEs=struct('');
model.ICs=struct('');
model.conditionals=struct('');
model.linkers=struct('');
model.comments={};
name_map={}; % {name, namespace_name, namespace, type}, used for namespacing
linker_pops={}; % list of populations associated with mechanism linkers

% 1.1 load and combine population sub-models from population equations and mechanisms
for i=1:npops
  % does the population model already exist?
  if ~isempty(specification.populations(i).model)
    tmpmodel = specification.populations(i).model; % get model structure
    tmpname = tmpmodel.specification.populations.name; % assumes one population sub-model

    % adjust the name if necessary
    if ~strcmp(specification.populations(i).name,tmpname)
      % use the name in the specification
      tmpmodel = dsApplyModifications(tmpmodel,{tmpname,'name',specification.populations(i).name}, varargin{:});
    elseif strcmp(tmpname,'pop1') % if default name
      % use default name for this population index
      tmpmodel = dsApplyModifications(tmpmodel,{tmpname,'name',sprintf('pop%g',i)}, varargin{:});
    end

    tmpmodel.linkers=[]; % remove old linkers from original model construction
    model=dsCombineModels(model,tmpmodel, varargin{:});
    name_map=cat(1,name_map,tmpmodel.namespaces);
    continue;
  end
  
  % construct new population model
  PopScope=specification.populations(i).name;
    % NOTE: dsParseModelEquations adds a '_' suffix to the namespace; therefore,
    % a '_' suffix is added to PopScope when used below for consistency of
    % namespaces/namespaces. (this could be cleaned up by adding '_' to PopScope
    % here, removing it below, and removing the additional '_' from
    % dsParseModelEquations).

  % 1.1.1 parse population equations
  equations=specification.populations(i).equations;
  parameters=specification.populations(i).parameters;
  nmechs=length(specification.populations(i).mechanism_list);

  % parse population equations
  if ~isempty(equations)
    [tmpmodel,tmpmap]=dsImportModel(equations,'namespace',PopScope,'ic_pop',specification.populations(i).name,'user_parameters',parameters);
    model=dsCombineModels(model,tmpmodel, varargin{:});
    name_map=cat(1,name_map,tmpmap);
  end

  % 1.1.2 parse population mechanisms
  for j=1:nmechs
    mechanism_ = specification.populations(i).mechanism_list{j};

    % support separation of linker names in pop equations vs mechanisms
    mechanism_ = regexp(mechanism_,'@','split');
    mechanism = mechanism_{1};

    if numel(mechanism_)>1
      new_linker=mechanism_{2};
    else
      new_linker=[];
    end

    % set mechanism namespace
    [~,MechID]=fileparts2(mechanism);
    if any(MechID==':')
      % exclude host name from namespace
      tmp = regexp(MechID,':','split');
      MechScope = [specification.populations(i).name '_' tmp{2}];
    else
      % extract mechanism file name without path
      MechScope = [specification.populations(i).name '_' MechID];
    end
    
    % use mechanism equations in specification if present
    if isfield(specification.populations,'mechanisms') && ~isempty(specification.populations(i).mechanisms)
      if ismember(MechID,{specification.populations(i).mechanisms.name})
        idx = ismember({specification.populations(i).mechanisms.name}, MechID);
        mechanism = specification.populations(i).mechanisms(idx).equations;
      end
      
      % parse mechanism equations
      if ~isempty(mechanism)
        [tmpmodel,tmpmap] = dsImportModel(mechanism,'namespace',MechScope,'ic_pop',specification.populations(i).name,'user_parameters',parameters);
        
        % replace 1st linker name by the one in specification
        if ~isempty(new_linker) && ~isempty(tmpmodel.linkers)
          % first try to find 1st linker target starting with @
          links_at=find(~cellfun(@isempty,regexp({tmpmodel.linkers.target},'^@','once')));
          
          if ~isempty(links_at)
            % use first link with target prepended by '@'
            link_ind=links_at(1);
          else
            % use first link
            link_ind=1;
          end
          
          tmpmodel.linkers(link_ind).target=['@' new_linker];
        end
        
        % combine sub-model with other sub-models
        model = dsCombineModels(model,tmpmodel, varargin{:});
        name_map = cat(1,name_map,tmpmap);
        linker_pops = cat(2,linker_pops,repmat({specification.populations(i).name},[1 length(tmpmodel.linkers)]));
      end
    end
  end
  pop=specification.populations(i).name;

  % add reserved keywords (parameters and state variables) to name_map
  add_keywords(pop,pop,[PopScope '_']);
  %model.parameters.([pop '_Npop'])=num2str(specification.populations(i).size);
  model.parameters(1).([pop '_Npop'])=toString(specification.populations(i).size,0);
end

% 1.2 load and combine sub-models from connection mechanisms
for i=1:ncons
  % parse connection mechanisms
  source=specification.connections(i).source;
  target=specification.connections(i).target;
  parameters=specification.connections(i).parameters;
  ConScope=[target '_' source '_'];
    % NOTE: in contrast to PopScope above, ConScope is never passed to
    % dsParseModelEquations; thus the '_' should be added here for consistency
    % with mechanism namespaces (which are modified by dsParseModelEquations).
    
  for j=1:length(specification.connections(i).mechanism_list)
    mechanism_=specification.connections(i).mechanism_list{j};

    % support separation of linker names in pop equations vs mechanisms
    mechanism_=regexp(mechanism_,'@','split');
    mechanism=mechanism_{1};

    if numel(mechanism_)>1, new_linker=mechanism_{2}; else new_linker=[]; end

    % extract mechanism file name without path
    [~,MechID]=fileparts2(mechanism);
    MechScope=[target '_' source '_' MechID];
        % NOTE: must use target_source_mechanism for connection mechanisms
        % to distinguish their parent namespaces from those of population mechanisms
        % see: dsGetParentNamespace

    % use mechanism equations in specification if present
    if ~isempty(specification.connections(i).mechanisms) && ismember(MechID,{specification.connections(i).mechanisms.name})
      idx=ismember({specification.connections(i).mechanisms.name},MechID);
      mechanism=specification.connections(i).mechanisms(idx).equations;
    end

    % parse model equations
    [tmpmodel,tmpmap]=dsImportModel(mechanism,'namespace',MechScope,'ic_pop',source,'user_parameters',parameters);

    % replace 1st linker name by the one in specification
    if ~isempty(new_linker) && ~isempty(tmpmodel.linkers)
      tmpmodel.linkers(1).target=['@' new_linker];
    end

    model=dsCombineModels(model,tmpmodel, varargin{:});
    name_map=cat(1,name_map,tmpmap);

    % link this mechanism to the target population
    linker_pops=cat(2,linker_pops,repmat(target,[1 length(tmpmodel.linkers)]));

    % edit names of connection monitors specified in population equations
    % TODO: consider design changes to avoid specifying connection monitors
    %   in population equations; this is an undesirable hack:
    %     eg, convert E_iGABAa_functions -> I_E_iGABAa_functions
    if ~isempty(model.monitors)
      % get indices to all model.monitors that have incorrect connection namespace
      con_mon_to_update=find(~cellfun(@isempty,regexp(fieldnames(model.monitors),['^' target '_' mechanism])));
      if any(con_mon_to_update)
        % get list of current model.monitors
        monitor_names=fieldnames(model.monitors);
        for m=1:length(con_mon_to_update)
          % get name of monitor with incorrect connection namespace
          old=monitor_names{con_mon_to_update(m)};

          % get name of monitor with correct connection namespace
          new=strrep(old,[target '_' mechanism '_'],[MechScope '_']);

          % add new monitor with correct namespace
          model.monitors.(new)=model.monitors.(old);

          % remove old monitor with incorrect namespace
          model.monitors=rmfield(model.monitors,old);
        end
      end
    end
  end
  
  % add reserved keywords (parameters and state variables) to name_map
  add_keywords(source,target,ConScope);
end

% check for monitoring functions (e.g., 'monitor functions' or 'monitor Na.functions')
if ~isempty(model.monitors)
  % get list of functions
  if ~isempty(model.functions)
    function_names=fieldnames(model.functions);
  else
    function_names={};
  end
  
  % get list of monitor names
  monitor_names=fieldnames(model.monitors);

  % get indices to monitors with names ending in _functions
  function_monitor_index=find(~cellfun(@isempty,regexp(monitor_names,'_functions$','once')));

  % create list of functions with namespaces matching monitors ending in _functions
  functions_to_monitor={};

  for i=1:length(function_monitor_index)
    % get namespace of functions to monitor
    monitor_name=monitor_names{function_monitor_index(i)};
    monitor_namespace=regexp(monitor_name,'(.*)_functions$','tokens','once');
    monitor_namespace=monitor_namespace{1};

    % get list of functions with matching namespace
    function_index=find(~cellfun(@isempty,regexp(function_names,['^' monitor_namespace],'once')));

    % add functions to list
    functions_to_monitor=cat(1,functions_to_monitor,function_names(function_index));

    % remove "function" monitor name
    model.monitors=rmfield(model.monitors,monitor_name);
  end

  % eliminate duplicate function names
  functions_to_monitor=unique_wrapper(functions_to_monitor);

  % add functions to monitor list
  for i=1:length(functions_to_monitor)
    model.monitors.(functions_to_monitor{i})=[];
  end
end


%% 2.0 propagate namespaces through variable and function names
%      i.e., to establish uniqueness of names by adding namespace/namespace prefixes)
model.specification = specification;
model = dsPropagateNamespaces(model,name_map, varargin{:});

%% 3.0 expand population equations according to mechanism linkers
% purpose: expand population equations according to linkers
% - link populations.equations to mechanism sub-models
% - link mechanism functions and state variables across mechanisms in a given population

% store indices to all expressions and conditionals that are linked (this
% is necessary for efficiently removing linker targets from expressions after linking)
all_expression_inds=[];
all_expression_targets={};
all_conditionals_inds=[];
all_conditionals_targets={};

% add variables to linked expression if its a function without ()
if ~isempty(model.functions) && ~isempty(model.linkers)
  function_names = fieldnames(model.functions);
  expressions = {model.linkers.expression};
  [~,I,J] = intersect(function_names,expressions);
  
  for i=1:length(I)
    e = model.functions.(function_names{I(i)}); % function expression (eg,'@(x,y,z)x-(y-z)')
    v = regexp(e,'@(\([\w,]+\))','tokens','once'); % function input list (eg, '(x,y,z)')
    
    if ~isempty(v)
      model.linkers(J(i)).expression=[model.linkers(J(i)).expression v{1}];
    end
  end
end

% loop over linkers
for i = 1:length(model.linkers)
  % determine how to link
  operation = model.linkers(i).operation;
  
  oldstr = model.linkers(i).target;
  newstr = model.linkers(i).expression;
  
  switch operation % see dsClassifyEquation and dsParseModelEquations   % ('((\+=)|(-=)|(\*=)|(/=)|(=>))')
    case '+='
      operator='+';
    case '-='
      operator='-';
    case '*='
      operator='.*';
    case '/='
      operator='./';
    otherwise
      operator='+';
  end
  
  % determine what to link (ie, link across everything belonging to the linker population)
  % explicitly constrain to linker population
  expressions_in_pop = ~cellfun(@isempty,regexp(name_map(:,3),['^' linker_pops{i} '_']));

  if ~isempty(model.conditionals)
    conditionals_in_pop = ~cellfun(@isempty,regexp({model.conditionals.namespace},['^' linker_pops{i}]));
  end

  if ~isempty(model.linkers)
    linkers_in_pop = ~cellfun(@isempty,regexp({model.linkers.namespace},['^' linker_pops{i}]));
  end

  % constrain to namespace
  names_in_namespace = cellfun(@(x,y)strncmp(y,x,length(y)),name_map(:,2),name_map(:,3));

  % get list of (functions,monitors,ODEs) belonging to the linker population
  eqn_types = {'ODEs','monitors','functions'};%{'monitors','ODEs'};
  search_types = {'state_variables','monitors','functions'};%{'monitors','state_variables'};

  % indices to expressions in the linker population with the correct
  %  search_types and namespace (ie all potential locations for linker to be)
  inds = find(expressions_in_pop & names_in_namespace & ismember(name_map(:,4),search_types));

  % eliminate duplicates (e.g., state_variables replacing OUT and X)
  [~,ia] = unique_wrapper(name_map(inds,2),'stable');
  inds = inds(ia);
  all_expression_inds = [all_expression_inds inds'];
  all_expression_targets = cat(2,all_expression_targets,repmat({oldstr},[1 length(inds)]));

  % check for and substitute link
  for j = 1:length(inds)
    name = name_map{inds(j),2}; % name of variable as stored in model structure
    type = name_map{inds(j),4}; % search_types
    eqn_type=eqn_types{strcmp(type,search_types)}; % corresponding equation type

    % update expression with the current link
    if isfield(model.(eqn_type), name)
      % note: name will not be a field of eqn_type for special monitors
      % (e.g., monitor functions)
      model.(eqn_type).(name) = linker_strrep(model.(eqn_type).(name), oldstr, newstr, operator);
    end
  end

  if ~isempty(model.conditionals)
    fields={'condition','action','else'};

    % get list of conditionals belonging to the linker population
    inds=find(conditionals_in_pop);
    all_conditionals_inds=[all_conditionals_inds inds];
    all_conditionals_targets=cat(2,all_conditionals_targets,repmat({oldstr},[1 length(inds)]));

    % substitute link
    for j=1:length(inds)
      for field_index=1:length(fields)
        field=fields{field_index};
        model.conditionals(inds(j)).(field)=linker_strrep(model.conditionals(inds(j)).(field),oldstr,newstr,operator);
      end
    end
  end

  if ~isempty(model.linkers)
    inds=find(linkers_in_pop);
    for j=1:length(inds)
      model.linkers(inds(j)).expression=linker_strrep(model.linkers(inds(j)).expression,oldstr,newstr,operator);
    end
  end
end

% remove target placeholders from expressions
if options.open_link_flag==0
  for i=1:length(all_expression_inds)
    oldstr=all_expression_targets{i};
    newstr='';
    
    name = name_map{all_expression_inds(i),2};
    type = name_map{all_expression_inds(i),4};
    
    eqn_type=eqn_types{strcmp(type,search_types)};
    
    pattern = ['\)\.?[-\+\*/]' oldstr '\)']; % pattern accounts for all possible newstr defined for linking
    replace = [newstr '))'];
    
    if isfield(model.(eqn_type),name) && ischar(model.(eqn_type).(name))
        % NOTE: name will not be a field of eqn_type for special monitors
        % (e.g., monitor functions)
      model.(eqn_type).(name)=regexprep(model.(eqn_type).(name),pattern,replace);
    end
  end
end

% remove target placeholders from conditionals
if ~isempty(model.conditionals)
  for i=1:length(all_conditionals_inds)
    oldstr=all_conditionals_targets{i};
    newstr='';
    pattern = ['\)\.?[-\+\*/]' oldstr '\)']; % pattern accounts for all possible newstr defined for linking
    replace = [newstr '))'];
    
    for field_index=1:length(fields)
      field=fields{field_index};
      if model.conditionals(all_conditionals_inds(i)).(field)
        model.conditionals(all_conditionals_inds(i)).(field)=regexprep(model.conditionals(all_conditionals_inds(i)).(field),pattern,replace);
      end
    end
  end
end

% ------------------------------------------
% NOTE on non-ideal implementation of 3.0: model.linkers does not contain enough
% information to determine the population to which it belongs in all cases
% (due to namespace format differences for population vs connection mechanisms & models
% with one vs more populations). consequently, had to perform linking in this
% function using info stored above while parsing the model; ideally, the
% linking could occur independently of this function, informed by info in
% model.linkers, and be packaged in its own external function LinkMechanisms().
% ------------------------------------------

%% 4.0 finalize

% 4.1 sort .ODEs and .ICs wrt .state_variables
if ~isempty(model.ODEs)
  model.ODEs = orderfields(model.ODEs,model.state_variables);
  model.ICs = orderfields(model.ICs,model.state_variables);
end


% 4.2 convert to numeric parameters
paramCell = struct2cell(model.parameters);

% get index of strings
idx1 = find(cellfun(@ischar,paramCell));

% which strings contain numeric values?
idx2 = find(cellfun(@isempty,regexp(paramCell(idx1),'[a-z_A-Z]'))...
  | ~cellfun(@isempty,regexp(paramCell(idx1),'^\s*\[*\s*\+?inf\s*\]*\s*$','ignorecase'))... % inf
  | ~cellfun(@isempty,regexp(paramCell(idx1),'^\s*([\-\+]?\d*\.?\d*e[\-\+]?\d+)\s*$','ignorecase'))... % scientific notation
  | ~cellfun(@isempty,regexp(paramCell(idx1),'^\s*([\-\+]?\s*\(?\s*[\-\+]?\s*\d*\.?\d*\s*\)?\s*\.?[\^\/\*\+\-]\s*\(?\s*[\-\+]?\s*\d*\.?\d*\)?\s*)\s*$','ignorecase'))... % math 1 operator
  );

% convert those strings which contain numeric values
paramCell(idx1(idx2)) = cellfun(@eval,paramCell(idx1(idx2)),'uni',0);
f = fieldnames(model.parameters);
model.parameters = cell2struct(paramCell,f,1);


% 4.3 store original specification
model.specification = specification; % store specification to enable modifications to be applied later
model.namespaces = name_map; % store name_map for transparency

model=dsCheckModel(model, varargin{:});

%% auto_gen_test_data_flag argout
if options.auto_gen_test_data_flag
  argout = {model, name_map}; % specific to this function

  dsUnitSaveAutoGenTestData(argin, argout);
end


% ----------------------------------
% NESTED FUNCTIONS
% ----------------------------------
  function add_keywords(src,dst,namespace)
    % NOTE: this needs to be coordinated with update_keywords() in dsSimulate()
    %   for parameters
    Nsrc=[src '_Npop'];
    Ndst=[dst '_Npop'];
    
    old={'Npre','N[1]','N_pre','Npost','N_post','N[0]','Npop','N_pop','tspike_pre','tspike_post','tspike'};
    new={Nsrc,Nsrc,Nsrc,Ndst,Ndst,Ndst,Ndst,Ndst,[src '_tspike'],[dst '_tspike'],[dst '_tspike']};
    for p=1:length(old)
      name_map(end+1,:)={old{p},new{p},namespace,'parameters'};
    end
    
    % for state variables
    new={};
    old={};
    src_excluded=~cellfun(@isempty,regexp(name_map(:,1),['pre' '$']));
    dst_excluded=~cellfun(@isempty,regexp(name_map(:,1),['post' '$']));
    excluded=src_excluded|dst_excluded;
    
    PopScope=[src '_'];
    var_idx=strcmp(PopScope,name_map(:,3)) & strcmp('state_variables',name_map(:,4)) & ~excluded;
    if any(var_idx)
      Xsrc_old_vars=name_map(var_idx,1);
      Xsrc_new_vars=name_map(var_idx,2);
      % default for IN is first Xsrc state var
      Xsrc=Xsrc_new_vars{1};
      old=cat(2,old,{'IN','Xpre','X_pre'});
      new=cat(2,new,{Xsrc,Xsrc,Xsrc});
    else
      Xsrc_old_vars=[];
      Xsrc_new_vars=[];
      Xsrc=[];
    end
    
    PopScope=[dst '_'];
    var_idx=strcmp(PopScope,name_map(:,3)) & strcmp('state_variables',name_map(:,4)) & ~excluded;
    if any(var_idx)
      Xdst_old_vars=name_map(var_idx,1);
      Xdst_new_vars=name_map(var_idx,2);
      % default for OUT and X is first Xdst state var
      Xdst=Xdst_new_vars{1};
      old=cat(2,old,{'OUT','X','Xpost','X_post'});
      new=cat(2,new,{Xdst,Xdst,Xdst,Xdst});
    else
      Xdst_old_vars=[];
      Xdst_new_vars=[];
      Xdst=[];
    end
    
    % add variants [var_pre,var_post,varpre,varpost]
    if ~isempty(Xsrc_old_vars)
      [Xsrc_old_vars,IA]=setdiff(Xsrc_old_vars,old);
      Xsrc_new_vars=Xsrc_new_vars(IA);
    end
    
    if ~isempty(Xdst_old_vars)
      [Xdst_old_vars,IA]=setdiff(Xdst_old_vars,old);
      Xdst_new_vars=Xdst_new_vars(IA);
    end
    
    for p=1:length(Xsrc_old_vars)
      old{end+1}=[Xsrc_old_vars{p} '_pre'];
      new{end+1}=Xsrc_new_vars{p};
      old{end+1}=[Xsrc_old_vars{p} 'pre'];
      new{end+1}=Xsrc_new_vars{p};
    end
    
    for p=1:length(Xdst_old_vars)
      old{end+1}=[Xdst_old_vars{p} '_post'];
      new{end+1}=Xdst_new_vars{p};
      old{end+1}=[Xdst_old_vars{p} 'post'];
      new{end+1}=Xdst_new_vars{p};
    end
    
    for p=1:length(old)
      name_map(end+1,:)={old{p},new{p},namespace,'state_variables'};
    end
  end

end % main function


%% SUBFUNCTIONS
function str = linker_strrep(str,oldstr,newstr,operator)
  if isempty(str)
    return;
  end
  % if inserting one word (e.g., a state variable), just replace it
  % WARNING: could cause problems in future if there is an additive
  % substitution of different state variables into the same place followed
  % by non-additive operations (e.g., @cai+=cai1 and @cai+=cai2 into
  % v'=f(v)*cai where cai1 & cai2 are defined in mechanisms for the same v;
  % workaround: insert into v'=f(v)*(cai)).

  % check if anything besides a single variable:
  if isempty(regexp(newstr,'[^a-z_A-Z\d]+','once'))
    str=dsStrrep(str,oldstr,newstr);
  else
    % otherwise do substitution with operator and parenthesis
    pat=['([^\w]+)' oldstr '([^\w]+)']; % in the middle
    rep=['$1((' newstr ')' operator oldstr ')$2'];
    str=regexprep(str,pat,rep);
    pat=['([^\w]+)' oldstr '$'];        % at the end
    rep=['$1((' newstr ')' operator oldstr ')'];
    str=regexprep(str,pat,rep);
    pat=['^' oldstr '([^\w]+)'];        % at the beginning
    rep=['((' newstr ')' operator oldstr ')$1'];
    str=regexprep(str,pat,rep);
    pat=['^' oldstr '$'];               % all there is
    rep=['((' newstr ')' operator oldstr ')'];
    str=regexprep(str,pat,rep);
  end
end
```
