## Supplemental File 1 for "A biophysical model of striatal microcircuits suggests delta/theta-rhythmically interleaved gamma and beta oscillations mediate periodicity in motor control": dsGet_populations_from_meta.m

```
function poplabels = dsGet_populations_from_meta(xp)
    poplabels = {};
    if ~isempty(xp.meta.dynasim)
        if ~isempty(xp.meta.dynasim.labels)
            myabels = xp.meta.dynasim.labels;
            mylabels = myabels(~strcmpi(myabels,'time')); % Remove time
            inds = cellfun(@(s) strfind(s,'_'),mylabels,'UniformOutput',0);
            poplabels = cellfun(@(s,ind) s(1:ind-1),mylabels,inds,'UniformOutput',0);
        end
    end
end
```
