## Supplemental File 1 for "A biophysical model of striatal microcircuits suggests delta/theta-rhythmically interleaved gamma and beta oscillations mediate periodicity in motor control": dsGetConfig.m

```
function varOutput = dsGetConfig(query)
% GETCONFIG - returns the value of the variable specificed as string in argument
%
% Usage: pathOutput = getConfig(pathQueryString)

  dsVarsFile = fullfile(dsGetRootPath(),'dsConfig.txt');

  if ~exist(dsVarsFile, 'file')
    dsMakeDefaultConfig(); % bring all path vars into namespace
  end
  
  fid = fopen(dsVarsFile);
  dsVars = textscan(fid, '%s = %q');
  fclose(fid);
  
  varCell = dsVars{2}(~cellfun(@isempty,strfind(dsVars{1}, query)));
  
  if ~isempty(varCell)
    varOutput = varCell{1}; % eval variable string as variable
  else
    varOutput = [];
    if isempty(varOutput); warning('Requested path not found. dsConfig.txt is possibly corrupt. Try deleting dsConfig.txt and running dsMakeDefaultConfig()');
  end
    
end
```
