## Supplemental File 1 for "A biophysical model of striatal microcircuits suggests delta/theta-rhythmically interleaved gamma and beta oscillations mediate periodicity in motor control": dsGetLinearIndependentDs.m

```
function [Abasis, Abasisi, Asubs] = dsGetLinearIndependentDs(data,ignore_constant_shift,varargin)
% [Asubs, Abasis, Abasisi] = getLinearIndependentDs(data,ignore_constant_shift,varargin)
%
% Purpose: Takes in DynaSim Data structure and identifies
% subsets varied parameters that are linearly dependent upon each other.
% This is a wrapper for getLinearIndependent (see documentation for 
% getLinearIndependentCell for full explanation).
%
% Usage:
%   [Asubs, Abasis, Abasisi] = getLinearIndependentDs(data)
%   [Asubs, Abasis, Abasisi] = getLinearIndependentDs(data,ignore_constant_shift)
%
% Inputs:
%   data: DynaSim data structure
%
% Inputs (Optional):
%   ignore_constant_shift: Flag (true / false [default]) for ignoring a 
%   constant term in determining independence.
%
% Outputs:
%   Abasis: A subset data.varied values that are linearly independent 
%   across simulations
% 
%   Abasisi: Corresponding index locations in data(1).varied of varied 
%   values given in Abasis.
% 
%   Asub: Index locations in data(1).varied of clusters of linearly
%   dependent (e.g. covaried) varied parameters. (One cluster for each
%   basis vector in Abasis)
%
% Examples:
% See documentation for getLinearIndependentCell.
% 
% Submodules: getLinearIndependent, getLinearIndependentCell uniqueCellGeneralized, iscellnum
%
% Author: David Stanley, Boston University, 2017
%
% See also: getLinearIndependent, getLinearIndependentCell, rref, unique

%% auto_gen_test_data_flag argin
options = dsCheckOptions(varargin,{'auto_gen_test_data_flag',0,{0,1}},false);
if options.auto_gen_test_data_flag
    varargs = varargin;
    varargs{find(strcmp(varargs, 'auto_gen_test_data_flag'))+1} = 0;
    varargs(end+1:end+2) = {'unit_test_flag',1};
    argin = [{vary_lengths}, {data_length}, varargs]; % specific to this function
end

if nargin < 2; ignore_constant_shift = false; end

N = length(data);
vary_labels = data(1).varied; % data(1).simulator_options.vary;
Nlabels = length(vary_labels);

% Get varied list
for i = 1:N
    for j = 1:Nlabels
        vary_params{i,j} = data(i).(vary_labels{j});
    end
end

[Abasis, Abasisi, Asubs] = getLinearIndependentCell(vary_params,ignore_constant_shift);


%% auto_gen_test_data_flag argout
if options.auto_gen_test_data_flag
    argout = {linked_indices, non_linked_indices}; % specific to this function
    
    dsUnitSaveAutoGenTestDataLocalFn(argin, argout); % localfn
end

end
```
