## Supplemental File 1 for "A biophysical model of striatal microcircuits suggests delta/theta-rhythmically interleaved gamma and beta oscillations mediate periodicity in motor control": dsGetNamespaces.m

```
function [name_,name__] = dsGetNamespaces(spec)
% Purpose: retrieve namespaces for all objects in specification
% Outputs:
%   name_: object names separated by single underscore
%   name__: object names separated by double underscores
%
% See also: dsPropagateNamespaces
% 
% Author: Jason Sherfey, PhD <jssherfey@gmail.com>
% Copyright (C) 2016 Jason Sherfey, Boston University, USA


if isfield(spec,'specification') % this is a model structure
  spec=spec.specification; % extract the specification
end

name_={};
name__={};

% population namespaces to replace
for i=1:length(spec.populations)
  name_{end+1}=[spec.populations(i).name '_'];
  name__{end+1}=[spec.populations(i).name '_'];
  for j=1:length(spec.populations(i).mechanisms)
    name_{end+1}=[spec.populations(i).name '_' spec.populations(i).mechanisms(j).name '_'];
    name__{end+1}=[spec.populations(i).name '__' spec.populations(i).mechanisms(j).name '_'];
  end
end

% connection namespaces to replace
for i=1:length(spec.connections)
  name_{end+1}=[spec.connections(i).target '_' spec.connections(i).source '_'];
  name__{end+1}=[spec.connections(i).target '__' spec.connections(i).source '_'];
  for j=1:length(spec.connections(i).mechanisms)
    name_{end+1}=[spec.connections(i).target '_' spec.connections(i).source '_' spec.connections(i).mechanisms(j).name '_'];
    name__{end+1}=[spec.connections(i).target '__' spec.connections(i).source '__' spec.connections(i).mechanisms(j).name '_'];
  end
end
```
