## Supplemental File 1 for "A biophysical model of striatal microcircuits suggests delta/theta-rhythmically interleaved gamma and beta oscillations mediate periodicity in motor control": dsGetOutputCounts.m

```
function [state_var_counts,monitor_counts] = dsGetOutputCounts(model)
%GETOUTPUTCOUNTS - determine how many copies of each state variable and monitor will be produced by simulating the model.
%
% Usage:
%   [state_var_counts,monitor_counts]=dsGetOutputCounts(model)
% 
% Author: Jason Sherfey, PhD <jssherfey@gmail.com>
% Copyright (C) 2016 Jason Sherfey, Boston University, USA

state_var_counts=0;
if ~isempty(model.state_variables)
  state_var_counts=zeros(1,length(model.state_variables));
  for i=1:length(model.state_variables)
    state_var_counts(i)=dsGetPopSizeFromName(model,model.state_variables{i});
%     parts=regexp(model.state_variables{i},'_','split');
%     if numel(parts)==4 % has connection mechanism namespace: target_source_mechanism
%       % state variables defined in connection mechanisms are assumed to
%       % have dimensionality of the source population
%       part=parts{2};
%     else % has intrinsic mechanism or population namespace: target_mechanism
%       % state variables defined in intrinsic mechanisms or population
%       % equations have dimensionality of the target population
%       part=parts{1};
%     end
%     state_var_counts(i)=model.parameters.([part '_Npop']);
  end
end
monitor_counts=0;
if ~isempty(model.monitors)
  monitor_names=fieldnames(model.monitors);
  monitor_counts=zeros(1,length(monitor_names));
  for i=1:length(monitor_names)
    [~,~,target]=dsGetPopSizeFromName(model,monitor_names{i});
    monitor_counts(i)=model.parameters.([target '_Npop']);
%     parts=regexp(monitor_names{i},'_','split');
%     monitor_counts(i)=model.parameters.([parts{1} '_Npop']);
  end
end
```
