## Supplemental File 1 for "A biophysical model of striatal microcircuits suggests delta/theta-rhythmically interleaved gamma and beta oscillations mediate periodicity in motor control": dsGetParentNamespace.m

```
function parent=dsGetParentNamespace(model,object)
% Purpose: get the namespace of the parent object
% Example: dsGetParentNamespace('dv/dt=-v','pop1_v') -> 'pop1_'
%
% See also: dsGetNamespaces
% 
% Author: Jason Sherfey, PhD <jssherfey@gmail.com>
% Copyright (C) 2016 Jason Sherfey, Boston University, USA

model=dsCheckModel(model);
namespaces=dsGetNamespaces(model);

% sort namespaces (longest to shortest)
lens=cellfun(@length,namespaces);
[~,I]=sort(lens,'descend');
namespaces=namespaces(I);

% find the longest namespace that occurs at the beginning of object name
parent=''; % top-level (default)
for i=1:length(namespaces)
  if ~isempty(regexp(object,['^' namespaces{i}],'once'))
    parent=namespaces{i};
    break;
  end
end
```
