## Supplemental File 1 for "A biophysical model of striatal microcircuits suggests delta/theta-rhythmically interleaved gamma and beta oscillations mediate periodicity in motor control": dsGetPopSizeFromName.m

```
function [pop_size,pop_name,target] = dsGetPopSizeFromName(model,name)
% Purpose: reverse engineer the appropriate population size from the name
% of a state variable, population, monitor, etc.
%
% Assumes Npop of source if this is the state variable for a connection mechanism.
% Assumes Npop of target if this is an intrinsic mechanism.
% 
% Note: this is a helper function called by 

% model=dsGenerateModel('dv/dt=@current+10;{iNa,iK}');
% name='E_1_iNa_m;
% name='E_1_E_2_iAMPA_s';
% 
% Author: Jason Sherfey, PhD <jssherfey@gmail.com>
% Copyright (C) 2016 Jason Sherfey, Boston University, USA

spec=model.specification;
pops={spec.populations.name};

% sort pops to search longest name first
l=cellfun(@length,pops);
[~,I]=sort(l,'descend');
pops=pops(I);

% find the target population
found=0;
for i=1:length(pops)
  test=sprintf('%s_',pops{i});
  if regexp(name,['^' test]) % is this the target pop?
    target=pops{i}; % target pop found
    found=1;
    break;
  elseif strcmp(name,test) % this is a population name
    target=pops{i}; % target pop found
    found=1;
    break;
  end
end
if ~found
  error('target population not found.');
end

% check for target_source_mechanism
found=0;
for i=1:length(pops)
  test=sprintf('%s_%s_',target,pops{i});
  if regexp(name,['^' test])
    source=pops{i};
    found=1;
    break;
  end
end

if found
  % assume Npop of source if this is the state variable for a connection mechanism
  pop_name=source;
else
  % assume Npop of target if this is an intrinsic mechanism
  pop_name=target;
end

pop_size=model.parameters.([pop_name '_Npop']);
```
