## Supplemental File 1 for "A biophysical model of striatal microcircuits suggests delta/theta-rhythmically interleaved gamma and beta oscillations mediate periodicity in motor control": dsGetRootPath.m

```
function ds_root_path = dsGetRootPath()
  % getRootPath - get path to main ds directory
  ds_root_path = fileparts(fileparts(which('dsSimulate')));
end
```
