## Supplemental File 1 for "A biophysical model of striatal microcircuits suggests delta/theta-rhythmically interleaved gamma and beta oscillations mediate periodicity in motor control": dsGetSolveFile.m

```
function solve_file = dsGetSolveFile(model,studyinfo,varargin)
%GETSOLVEFILE - helper function that creates or retrieves the desired solver file.
%
% Usage:
%   solve_file = dsGetSolveFile(model,studyinfo,options)
%
% Inputs:
%   - model: DynaSim model structure (see dsGenerateModel)
%   - studyinfo (optional): DynaSim studyinfo structure (see dsCheckStudyinfo)
%   - options (optional): cell array of key/value pairs or Matlab structure with options
%     'solver'      : solver for numerical integration (see dsGetSolveFile)
%                     {'euler','rk2','rk4'} (default: 'rk4')
%     'disk_flag'   : whether to write to disk during simulation instead of
%                     storing in memory {0 or 1} (default: 0)
%     'study_dir'   : relative or absolute path to output directory (default:
%                     current directory)
%     'verbose_flag': whether to display informative messages/logs (default: 0)
%
% Output:
%   - solver_file: full file name of file solving the system in model
%
% See also: dsWriteDynaSimSolver, dsCompareSolveFiles, dsPrepareMEX,
%           dsSimulate, dsCreateBatch
%
% Author: Jason Sherfey, PhD <jssherfey@gmail.com>
% Copyright (C) 2016 Jason Sherfey, Boston University, USA

% Check inputs
opts=[];
if nargin<1
  error('first argument must be a DynaSim model structure.');
end
if nargin<2
  studyinfo=[];
end
if nargin<3
  varargin={};
elseif isstruct(varargin{1}) % user provided an options structure
  opts=varargin{1};
  fields=fieldnames(opts);
  varargin={};
end

options=dsCheckOptions(varargin,{...
  'solver','rk4',{'euler','rk1','rk2','rk4','modified_euler','rungekutta','rk','ode23','ode45',...
    'ode1','ode2','ode3','ode4','ode5','ode8','ode113','ode15s','ode23s','ode23t','ode23tb'},... % DynaSim and built-in Matlab solvers
  'matlab_solver_options',[],[],... % options from odeset for use with built-in Matlab solvers
  'disk_flag',0,{0,1},...            % whether to write to disk during simulation instead of storing in memory
  'solve_file',[],[],... % m- or mex-file solving the system
  'study_dir',[],[],... % study directory
  'verbose_flag',0,{0,1},...
  'parfor_flag',0,{0,1},...     % whether to run simulations in parallel (using parfor)
  'mex_flag',0,{0,1},... % exist('codegen')==6, whether to compile using coder instead of interpreting Matlab
  'mex_dir_flag',1,{0,1},... % Flag to tell whether or not to search in mex_dir for pre-compiled solve files (solve*_mex*).
  'mex_dir',[],[],... % Directory to search for pre-compiled mex files. Can be relative to 'study_dir' or absolute path.
  'one_solve_file_flag',0,{0,1},...
  'auto_gen_test_data_flag',0,{0,1},...
  'unit_test_flag',0,{0,1},...
  },false);

if ~isempty(opts)
  % combine default options and user-supplied options w/ the latter
  % overriding the former
  warning('off','catstruct:DuplicatesFound');
  options=catstruct(options,opts);
  options=orderfields(options,fields);
end

if isempty(options.studyinfo)
  options.studyinfo = studyinfo;
end

if isempty(options.mex_dir)
    options.mex_dir = dsGetConfig('mex_path');
end

if options.verbose_flag
  fprintf('\nPREPARING SOLVER:\n');
end

% check solver options
switch options.solver
  case {'euler','rk1','rk2','modified_euler','rk4','rungekutta','rk'}
    solver_type = 'dynasim';
    if ~isempty(options.matlab_solver_options)
      warning('matlab_solver_options are not used by DynaSim solvers. instead try ''ode23'' or ''ode45'' to use those options.');
    end
  case {'ode23','ode45'} % note: only ode23 and ode45 are supported by codegen (see: http://www.mathworks.com/help/coder/ug/functions-supported-for-code-generation--alphabetical-list.html)
    solver_type = 'matlab';
    if options.disk_flag==1
      warning('using disk for real-time storage instead of memory is only available for DynaSim solvers. try using ''euler'',''rk2'', or ''rk4'' for real-time disk usage.');
    end
%   case {'ode1','ode2','ode3','ode4','ode5','ode8','ode113','ode15s','ode23s','ode23t','ode23tb'} % not mex supported
  case {'ode113','ode15s','ode23s','ode23t','ode23tb'} % not mex supported
    solver_type = 'matlab_no_mex';
    if options.disk_flag==1
      warning('using disk for real-time storage instead of memory is only available for DynaSim solvers. try using ''euler'',''rk2'', or ''rk4'' for real-time disk usage.');
    end
  otherwise
    error('unrecognized solver type');
end

%check type of solver against disk_flag
if ~strcmp(solver_type, 'dynasim') && options.disk_flag
  error('Disk_flag not supported with built-in matlab solvers')
end

if ~isempty(options.solve_file)
  % use user-provided solve_file
  solve_file = options.solve_file;
  % note: options.solve_file is used by cluster sim jobs (see dsCreateBatch())
elseif isfield(studyinfo,'solve_file')
  % use study-associated solve_file
  solve_file = studyinfo.solve_file;
elseif options.auto_gen_test_data_flag || options.unit_test_flag
  solve_file = 'solve_ode.m';
else
  % set default solve_file name
  solve_file = ['solve_ode_' datestr(now,'yyyymmddHHMMSS_FFF') '.m'];
end

if ~strcmp(reportUI,'matlab') && ~strcmp(solve_file,'solve_ode.m')
  wrn_fnc = warning('query', 'Octave:function-name-clash');
  if strcmp(wrn_fnc.state,'on')
    fprintf('Switching off ''function-name-clash'' warnings because of solve_ode suffix.\n');
    warning('off', 'Octave:function-name-clash');
  end
end

[fpath,fname,fext]=fileparts2(solve_file);

if isempty(fpath)
  % add path to solve_file name
  if ~isempty(options.sim_id)
    solve_file = fullfile(options.study_dir,'solve',['sim' num2str(options.sim_id)],[fname fext]);
  else
    solve_file = fullfile(options.study_dir,'solve',[fname fext]);
  end

  % convert relative path to absolute path
  solve_file = getAbsolutePath(solve_file);
end
[fpath,fname,fext]=fileparts2(solve_file);

% check that solve file name is less than max function name allowed by matlab
if length(fname) > (namelengthmax-4) % subtract 4 to allow suffix '_mex'
  fname = fname(1:(namelengthmax-4));
  solve_file = fullfile(fpath,[fname fext]);
  warning('Trimming solve_file name to be less than software "namelengthmax". New Name: %s', fname);
end

% create directory for solve_file if it doesn't exist
if ~isdir(fpath)
  if options.verbose_flag
    fprintf('Creating solver directory %s\n',fpath);
  end
  mkdir(fpath);
end
cwd=pwd;

if ~strcmp(cwd,fpath)
  if options.verbose_flag
    fprintf('Changing directory to %s\n',fpath);
  end
  cd(fpath);
end

% create solve_file if it doesn't exist
if ~exist(solve_file,'file')
  keyvals = dsOptions2Keyval(options);
  switch solver_type
    case 'dynasim'  % write DynaSim solver function (solve_ode.m)
      solve_file_m = dsWriteDynaSimSolver(model,keyvals{:},'filename',solve_file); % create DynaSim solver m-file
    case {'matlab', 'matlab_no_mex'} % prepare model function handle etc for built-in solver (@odefun)
      solve_file_m = dsWriteMatlabSolver(model,keyvals{:},'filename',solve_file, 'solver_type',solver_type); % create Matlab solver m-file
                % design: dsWriteMatlabSolver should be very similar to
                % dsWriteDynaSimSolver except have a subfunction with an odefun
                % format variation and main function that calls odeset and
                % feval.
                % DynaSimToOdefun(): a function called outside of
                % dsSimulate. it should evaluate fixed_variables and
                % return @odefun with all substitutions. dsSimulate
                % should be able to handle: dsSimulate(@odefun,'tspan',tspan,'ic',ic)
  end
  solve_file = dsCompareSolveFiles(solve_file_m);               % First search in local solve folder...
  
  if options.mex_flag && options.mex_dir_flag
    solve_file = dsCompareSolveFiles(solve_file, options.mex_dir, options.verbose_flag); % Then search in mex_dir (if it exists and if mex_flag==1).
  end
else
  if options.verbose_flag
    fprintf('Using previous solver file: %s\n',solve_file);
  end
end

%% MEX Compilation
% create MEX file if desired and doesn't exist

% NOTE: if using stiff built-in solver, it should only compile the odefun, not
%   the dynasim solve file. this is called from dsWriteMatlabSolver

if options.mex_flag && ~strcmp(solver_type,'matlab_no_mex') % compile solver function
  if options.one_solve_file_flag
    options.codegen_args = {0};
  end
  solve_file = dsPrepareMEX(solve_file, options);
end

%%
if ~strcmp(cwd,fpath)
  if options.verbose_flag
    fprintf('Changing directory back to %s\n',cwd);
  end
  cd(cwd);
end
```
