## Supplemental File 1 for "A biophysical model of striatal microcircuits suggests delta/theta-rhythmically interleaved gamma and beta oscillations mediate periodicity in motor control": dsImg2mdd.m

```
function xp = dsImg2mdd(data_img,merge_covaried_axes,merge_sparse_axes,varargin)

    if nargin < 2
        merge_covaried_axes = true;
    end
    
    if nargin < 3
        merge_sparse_axes = true;
    end
    
    if isempty(data_img)
      error('Input data_img is empty');
    end
    
    if ~isstruct(data_img)
      error('Input data_img must be a struct');
    end
      
% % % % % % % % % % % % % % %  Merge data varied statements if necessary % % % % %   
    if merge_covaried_axes && isfield(data_img(1),'varied')
        % Remove any data in data(1...N) that is empty (e.g. skipped by
        % the simulator)
        % (Not relevant for xp_img!!)
        

        
        % Identified covaried axes (note; this will fail if 
        [Abasis,Abasisi, Asubs] = dsGetLinearIndependentDs(data_img);
        
        gt1 = cellfun(@(x) length(x) > 1, Asubs);  % Identified all linked indices with at least 2 varieds
        Asubs = Asubs(gt1);                  % Only perform the merge if there are at least 2 varieds to merge!
        
        

        % Merge eached linked_ind into a single varied statement
        vary_labels = data_img(1).varied; % data(1).simulator_options.vary;
        Nlinked = length(Asubs);
        variedname_merged = cell(1,Nlinked);
        varied_vals = cell(1,Nlinked);
        for j = 1:Nlinked
            [data_img, variedname_merged{j}, varied_vals{j} ] = dsMergeVarieds(data_img,vary_labels(Asubs{j}));
        end
        
        % Automerge any additional dimensions based on analysis of
        % sparseness
        
    end
    
    if merge_sparse_axes && isfield(data_img(1),'varied')
        [data_img, variedname_merged, varied_vals ] = dsAutoMergeVarieds(data_img);
    end
    
% % % % % % % % % % % % % % % Merging is complete % % % % % % % %

    % Load into DynaSim structure
    [data_table,column_titles] = dsDataField2Table (data_img,'plot_files');

    % The entries in the first column contain the paths to the figure files.
    % There can be multiple figures associated with each simulation, which is
    % why these are cell arrays of strings.
    %disp(data_table{1}{1})
    %disp(data_table{1}{2})

    % Import the linear data into an MDD object
    xp = MDD;
    X = data_table{1}; axislabels = data_table(2:end);
    xp = xp.importDataTable(X, axislabels);
    xp = xp.importAxisNames(column_titles(2:end));

    % Squeeze out any empty dims that might have been introduced by the
    % above operations. This is necessary if xp was originally 2x1 (e.g.
    % varied1 x Dim 1) and then added populations and variables onto this
    % after Dim 1
    xp = xp.squeezeRegexp('Dim');
    
    % Set up metadata
    % Store metadata info (putting random info in here for time being)
    meta = struct;
    meta.datainfo(1:2) = MDDAxis;
    meta.datainfo(1).name = 'time(ms)';
    meta.datainfo(1).values = 1:10;
    meta.datainfo(2).name = 'cells';
        cell_names = [1:5];
        cell_names_str = cellfunu(@(s) ['Cell ' num2str(s)], num2cell(cell_names));
    if isfield(data_img(1),'varied')
        meta.dynasim.varied = data_img(1).varied;
    else
        % For case when nothing varied, insert some dummy data
        meta.dynasim.varied = {'Varied1'};
    end
    xp.meta = meta;
    
    
    
end
```
