## Supplemental File 1 for "A biophysical model of striatal microcircuits suggests delta/theta-rhythmically interleaved gamma and beta oscillations mediate periodicity in motor control": dsImportCSV.m

```
function data = dsImportCSV(file)
%IMPORTCSV - load CSV data into DynaSim formatted data structure.
%
% Usage:
%   data=dsImportCSV(csvfile)
%
% Inputs:
%   - datafile: CSV file organized according to output from dsWriteDynaSimSolver
%
% Outputs:
%   - DynaSim data structure:
%     data.(state_variables)
%     data.(monitors)
%     data.time
%     data.simulator_options
%
% Note:
%   - CSV file structure assumes CSV file contains data organized according to
%   output from dsWriteDynaSimSolver: time points along rows; state variables and
%   monitors are columns; first column is time vector; next columns are state
%   variables; final columns are monitors. first row has headers for each
%   column. if a population has more than one cell, different cells are
%   sequential columns with same header repeated for each cell.
%
% See also: dsImport
% 
% Author: Jason Sherfey, PhD <jssherfey@gmail.com>
% Copyright (C) 2016 Jason Sherfey, Boston University, USA

% check inputs
if ~exist(file,'file')
  error('file not found.');
end

% load data
contents=importdata(file,',');
fields=unique_wrapper(contents.colheaders,'stable');
data.labels=fields([2:length(fields) 1]); % move time vector to end of labels
for i=1:length(fields)
  data.(fields{i})=contents.data(:,ismember(contents.colheaders,fields{i}));
end
data.datafile=file;
```
