## Supplemental File 1 for "A biophysical model of striatal microcircuits suggests delta/theta-rhythmically interleaved gamma and beta oscillations mediate periodicity in motor control": dsImportModel.m

```
function [model,map] = dsImportModel(source,varargin)
%IMPORTMODEL - import model from raw equations, other program source, etc.
%
% Usage:
%   [model,map] = dsImportModel(source,'option',value,...)
%
% Inputs:
%   - source: [string]
%     1. file with model equations (DynaSim .mech or .eqns, XPP, ...)
%     2. string with equations
%     3. reference to DB model with equations
%   - options (optional):
%     'namespace'      : namespace to prepend to all parameter, variable, and function names
%     'ic_pop'         : name of population with state variables defined in this model
%         - note: connection mechanisms in target pop can have ic_pop=source
%     'host'           : name of database hosting the model to import
%     'user_parameters': cell array of key/value pairs to override model parameters
%
% Output:
%   DynaSim model structure (see dsGenerateModel)
%
% See also: dsGenerateModel, dsCheckModel
% 
% Author: Jason Sherfey, PhD <jssherfey@gmail.com>
% Copyright (C) 2016 Jason Sherfey, Boston University, USA

% Check inputs
options=dsCheckOptions(varargin,{...
  'host','local',[],... % database, eg: infbrain, modeldb
  'namespace',[],[],... % namespace, eg: E, I
  'ic_pop',[],[],... % eg: E, I
  'user_parameters',[],[],... % eg: {'Cm',1,'gNa',100}
  },false);

% ------------------------------------------------------------------
%% 1.0 Download model if not stored locally
% host:
% check if source string has form HOST:MODEL; update options.host
tmp=regexp(source,':','split');
if numel(tmp)>1
  host=tmp{1};
  ModelID=str2num(tmp{2});
else
  host='local';
end
% download model if source host is known
switch host
 case {'infbrain','infinitebrain','ib'}
   source=downloadModel(ModelID);
end

% ------------------------------------------------------------------
%% 2.0 Convert to DynaSim model structure
% if DynaSim .mech, .eqns, .txt:
  % parse model equations
  [model,map] = dsParseModelEquations(source,'namespace',options.namespace, varargin{:});
  
% if DynaSim .mat: load MAT-file
% ... load(source) ...

% if XPP .ode file: load and convert to DynaSim structure
%  ... xpp2dynasim() ...

% if NEURON .modl file: ...  neuron2dynasim() ...

% if NeuroML: ...  neuroml2dynasim() ...

% if Brian: ...  brian2dynasim() ...

% ------------------------------------------------------------------
%% 3.0 Post-process model
% override default parameter values by user-supplied values
if ~isempty(options.user_parameters)
  model = set_user_parameters(model,options.user_parameters,options.namespace); % set user parameters
  
  model = check_IC_param(model,options.user_parameters,options.namespace);
end

% check initial conditions of state variables defined in this (sub-)model
if ~isempty(options.ic_pop)
  model = add_missing_ICs(model,options.ic_pop); % add missing ICs
end

%% 4.0 cleanup
if ~strcmp(host,'local') && exist(source,'file')
  delete(source);
end


%% Nested fn
  function modl=set_user_parameters(modl,params,namespace)
    precision=8; % number of digits allowed for user-supplied values
    if isempty(params) || isempty(modl.parameters)
      return;
    end
    
    % prepend namespace to user-supplied params
    user_keys=cellfun(@(x)[namespace '_' x],params(1:2:end),'uni',0);
    user_vals=params(2:2:end);
    
    % check for mechanism-specific parameters
    if any(~cellfun(@isempty,regexp(user_keys,'\.')))
      % at least one key has MECH.PARAM
      rem_inds=[]; % inds to user_keys not to be updated in this namespace
      key_inds=find(~cellfun(@isempty,regexp(user_keys,'\.'))); % indices into user_keys with .
      par_inds=2*key_inds-1; % indices into params for keys with .
      
      % check whether MECH is in this namespace
      for i=1:length(key_inds)
        % split params key to obtain MECH and PARAM names
        o=regexp(params{par_inds(i)},'\.','split');
        MECH=o{1};
        PARM=o{2};
        % check that MECH is in namespace (pat='\_MECH$')
        o=regexp(namespace,['\_' MECH '$'],'once');
        if ~isempty(o)
          % yes: set user_keys{key_inds(i)}=[namespace '_' PARAM]
          user_keys{key_inds(i)}=[namespace '_' PARM];
        else
          % store key_inds(i) to remove from user_keys and user_vals
          rem_inds=[rem_inds key_inds(i)];
        end
      end
      
      % exclude parameters not meant for this namespace
      if ~isempty(rem_inds)
        user_keys(rem_inds)=[];
        user_vals(rem_inds)=[];
      end
    end
    
    % HACK
    % remove duplicate namespace from user-supplied params
    %   for iKey = 1:length(user_keys)
    %     locs = regexp(user_keys{iKey}, namespace, 'end');
    %     if length(locs) > 1 %then duplicated namespace
    %       user_keys{iKey}(1:locs(1)+1) = []; %remove duplicate and trailing _
    %     end
    %   end
    
    % get list of parameters in modl
    param_names=fieldnames(modl.parameters);
    
    % find adjusted user-supplied param names in this sub-model
    ind=find(ismember(user_keys,param_names));
    for p=1:length(ind)
      if isnumeric(user_vals{ind(p)}) && size(user_vals{ind(p)},2)>1
        modl.parameters.(user_keys{ind(p)})=user_vals{ind(p)};
      else
        modl.parameters.(user_keys{ind(p)})=toString(user_vals{ind(p)},precision);
      end
    end
    
    % repeat for fixed_variables (e.g., connection matrix)
    if ~isempty(modl.fixed_variables)
      % get list of fixed_variables in modl
      fixvars_names=fieldnames(modl.fixed_variables);
      
      % find adjusted user-supplied param names in this sub-model
      ind=find(ismember(user_keys,fixvars_names));
      for p=1:length(ind)
        if ~ischar(user_vals{ind(p)})
          if isinteger(user_vals{ind(p)})
            modl.fixed_variables.(user_keys{ind(p)})=toString(user_vals{ind(p)},precision);
          else
            modl.fixed_variables.(user_keys{ind(p)})=toString(user_vals{ind(p)});
          end
        else
          modl.fixed_variables.(user_keys{ind(p)})=user_vals{ind(p)};
        end
      end
    end
  end
  % ----------------------------------

  
  function modl = check_IC_param(modl, params, namespace)
    if isempty(modl.state_variables)
      return;
    end

    % prepend namespace to all user-supplied params
    user_keys = cellfun(@(x)[namespace '_' x],params(1:2:end),'uni',0);
    user_vals = params(2:2:end);
        % note: many of these likely wont exist for this mechanism
    
    % IC check: x(0)
    pattern='^\w+\(0\)';
    
    ic_param_inds = ~cellfun(@isempty, regexp(user_keys,pattern,'once'));
    
    if any(ic_param_inds)
      % take subset of key/values that are ICs
      user_keys = user_keys(ic_param_inds);
      user_vals = user_vals(ic_param_inds);
      
      for iKey = 1:length(user_keys)
        thisKey = user_keys{iKey};
        thisVal = user_vals{iKey};
        
        var = regexp(thisKey,'^(\w+)\(','tokens','once');
        state_variable = strtrim(var{1});
        
        % check if this state var exists
        if ~any(strcmp(modl.state_variables, state_variable))
          continue % skip since doesnt exist
        end
        
        expression = num2str(thisVal);

        % convert scalars to vectors for when npop > 1 to permit compiler
        if ~isnan(str2double(expression))
          expression = [expression ' * ones(1,Npop)'];
        end
        
        modl.ICs(1).(state_variable)=expression;
      end
    end
    
%     
%     % add default ICs if missing (do not evaluate ICs in dsGenerateModel; do that in dsSimulate before saving params.mat)
%     if isstruct(modl.ICs)
%       missing_ICs=setdiff(modl.state_variables,fieldnames(modl.ICs));
%     else
%       missing_ICs=modl.state_variables;
%     end
%     
%     % add default ICs
%     for ic=1:length(missing_ICs)
%       modl.ICs(1).(missing_ICs{ic})=sprintf('zeros(1,%s)',Npopstr);
%     end
%     
%     % convert scalar ICs to vectors of population size
%     ICfields=fieldnames(modl.ICs);
%     for ic=1:length(ICfields)
%       % check if scalar (scientific notation or decimal)
%       if ~isempty(regexp(modl.ICs.(ICfields{ic}),'^((\d+e[\-\+]?\d+)|([\d.-]+))$','once'))
%         modl.ICs(1).(ICfields{ic})=sprintf('%s*ones(1,%s)',modl.ICs.(ICfields{ic}),Npopstr);
%       end
%     end
  end
  % ----------------------------------
  
  
  function modl = add_missing_ICs(modl,popname)
    if isempty(modl.state_variables)
      return;
    end
    
    Npopstr=[popname '_Npop'];
    
    % add default ICs if missing (do not evaluate ICs in dsGenerateModel; do that in dsSimulate before saving params.mat)
    if isstruct(modl.ICs)
      missing_ICs=setdiff(modl.state_variables,fieldnames(modl.ICs));
    else
      missing_ICs=modl.state_variables;
    end
    
    % add default ICs
    for ic=1:length(missing_ICs)
      modl.ICs(1).(missing_ICs{ic})=sprintf('zeros(1,%s)',Npopstr);
    end
    
    % convert scalar ICs to vectors of population size
    ICfields=fieldnames(modl.ICs);
    for ic=1:length(ICfields)
      % check if scalar (scientific notation or decimal)
      if ~isempty(regexp(modl.ICs.(ICfields{ic}),'^((\d+e[\-\+]?\d+)|([\d.-]+))$','once'))
        modl.ICs(1).(ICfields{ic})=sprintf('%s*ones(1,%s)',modl.ICs.(ICfields{ic}),Npopstr);
      end
    end
  end
  % ----------------------------------

  
  function source = downloadModel(ModelID)
    % Set path to your MySQL Connector/J JAR
    jarfile = '/usr/share/java/mysql-connector-java.jar';
    javaaddpath(jarfile); % WARNING: this might clear global variables
    
    % set connection parameters
    cfg.mysql_connector = 'database';
    cfg.webhost = '104.131.218.171'; % 'infinitebrain.org','104.131.218.171'
    cfg.dbname = 'modulator';
    cfg.dbuser = 'querydb'; % have all users use root to connect to DB and self to transfer files
    cfg.dbpassword = 'publicaccess'; % 'publicaccess'
    cfg.xfruser = 'publicuser';
    cfg.xfrpassword = 'publicaccess';
    cfg.ftp_port=21;
    cfg.MEDIA_PATH = '/project/infinitebrain/media';
    target = pwd; % local directory for temporary files
    
    % Create the database connection object
    jdbcString = sprintf('jdbc:mysql://%s/%s',cfg.webhost,cfg.dbname);
    jdbcDriver = 'com.mysql.jdbc.Driver';
    dbConn = database(cfg.dbname,cfg.dbuser,cfg.dbpassword,jdbcDriver,jdbcString);
    
    % list all mechanism metadata from DB
    %query='select id,name,level,notes,ispublished,project_id from modeldb_model where level=''mechanism'''; %  and privacy='public'
    %data = get(fetch(exec(dbConn,query)), 'Data');
    % get file info associated with this ModelID
    query=sprintf('select file from modeldb_modelspec where model_id=%g',ModelID);
    data = get(fetch(exec(dbConn,query)), 'Data');
    jsonfile=data{1};
    [usermedia,modelfile,ext] = fileparts2(jsonfile); % remote server media directory
    usermedia=fullfile(cfg.MEDIA_PATH,usermedia);
    modelfile=[modelfile ext];%'.json'];
    
    % Open ftp connection and download mechanism file
    f=ftp([cfg.webhost ':' num2str(cfg.ftp_port)],cfg.xfruser,cfg.xfrpassword);
    pasv(f);
    cd(f,usermedia);
    mget(f,modelfile,target);
    
    % parse mechanism file
    tempfile = fullfile(target,modelfile);
    source=tempfile;
    [model,map]=dsParseModelEquations(source, varargin{:});
    % if isequal(ext,'.json')
    %   [spec,jsonspec] = json2spec(tempfile);
    %   spec.model_uid=ModelID;
    % elseif isequal(ext,'.txt')
    %   spec = parse_mech_spec(tempfile,[]);
    % else
    %   spec = [];
    % end
    % delete(tempfile);
    %close ftp connection
    close(f);
  end

end % main fn
```
