## Supplemental File 1 for "A biophysical model of striatal microcircuits suggests delta/theta-rhythmically interleaved gamma and beta oscillations mediate periodicity in motor control": dsImportPlots.m

```
function [data,studyinfo] = dsImportPlots(file,varargin)
%IMPORTPLOTS - load info about saved images (generated by SimulateMode or dsAnalyze) alongwith corresponding varied model components.
%
% This command only loads the paths to the image files, not the actual images.
%
% Usage:
%   [data,studyinfo]=dsImport(data_file)
%   data=dsImportPlots(data_file)
%
% Inputs:
%   - file: studyinfo structure, study_dir, or studyinfo file (see dsCheckStudyinfo)
%   - options:
%     'process_id': process identifier for loading studyinfo if necessary
%
% Outputs:
%   DynaSim data structure:
%     data.varied   : list of varied model components
%     data.plotpath : path of corresponding plot file (png, svg, etc.)

% Check inputs
options=dsCheckOptions(varargin,{...
  'verbose_flag',1,{0,1},...
  'process_id',[],[],... % process identifier for loading studyinfo if necessary
  'time_limits',[],[],...
  'variables',[],[],...
  'simIDs',[],[],...
  },false);

if ischar(options.variables)
  options.variables = {options.variables};
end

% check if input is a DynaSim studyinfo structure
if ischar(file) && isdir(file) % study directory
  study_dir = file;
  clear file
  file.study_dir = study_dir;
end

if isstruct(file) && isfield(file,'study_dir')
  % "file" is a studyinfo structure.
  % retrieve most up-to-date studyinfo structure from studyinfo.mat file
  studyinfo = dsCheckStudyinfo(file.study_dir,'process_id',options.process_id, varargin{:});
  
  % compare simIDs to sim_id
  if ~isempty(options.simIDs)
     [~,~,simsInds] = intersect(options.simIDs, [studyinfo.simulations.sim_id]);
  end
  
  % 
  for i = 1:length(studyinfo.simulations)
      for j = 1:length(studyinfo.simulations(i).result_files)
          rf_orig = studyinfo.simulations(i).result_files{j};
          if ~exist(rf_orig,'file')
              [~,fname,fext] = fileparts(rf_orig);
              rf_new = fullfile(file.study_dir,'plots',[fname,fext]);
          end
          studyinfo.simulations(i).result_files{j} = rf_new;
      end
  end
  
  % get list of data_files from studyinfo
  if isempty(options.simIDs)
    result_firsts = arrayfun(@(s) s.result_files{1},studyinfo.simulations,'UniformOutput',0);
    sim_info = studyinfo.simulations;
  else
    result_firsts = arrayfun(@(s) s.result_files{1},studyinfo.simulations(simsInds),'UniformOutput',0);
    sim_info = studyinfo.simulations(simsInds);
  end
  
  % Keep only successful files
  success = cellfun(@(x) ~isempty(dir([x '*'])),result_firsts);
  sim_info = sim_info(success);

  tmp_data = struct;
    for i = 1:length(sim_info)
        modifications=sim_info(i).modifications;
        tmp_data = dsModifications2Vary(tmp_data,modifications);
        if ~isempty(modifications)
            tmp_data = dsModifications2Vary(tmp_data,modifications);
        end

        % Get plot files
        result_files = sim_info(i).result_files;

        % Add extension to file names as needed 
        result_files2 = cellfun(@(x) ls([x, '*']),result_files,'UniformOutput',0);
        result_files3 = cellfun(@(x) x(1:end-1),result_files2,'UniformOutput',0);      % ls returns strings with trailing spaces at the end. Need to remove these.
        tmp_data.plot_files = result_files3;

        data(i) = tmp_data;

    end
end

end
```
