## Supplemental File 1 for "A biophysical model of striatal microcircuits suggests delta/theta-rhythmically interleaved gamma and beta oscillations mediate periodicity in motor control": dsImportResults.m

```
function [results, simIDs, filePaths, funNames, prefixes] = dsImportResults(src, varargin)
%dsImportResults - Import analysis results of a simulation
%
% Usage:
%   results = dsImportResults(src)
%  Function style 1 (as argument 2):
%   results = dsImportResults(src,func) % func optional
%   results = dsImportResults(src,func,'option1',value1,...)
%  Function style 2 (as option):
%   results = dsImportResults(src,'option1',value1,...)
%
% Inputs:
%   - src: DynaSim study_dir path or studyinfo structure
%   - func: function handle of analysis function whose results to return
%   - options: (key/value pairs are passed on to the analysis function)
%     'import_scope' : 'studyinfo' only looks for files listed in studyinfo.mat
%                         that were specified in initial dsSimulate call
%                      'results' looks in 'results' folder
%                      'postHocResults' looks in 'postHocResults' folder
%                      'allResults' does above without studyinfo
%                      'all' does all of the above (default)'
%     'func'       : optional argument to return matching function name(s) or index(ies).
%                    1) name as function handle or string, or cell array of
%                    handles. one can mix in function number indicies also as
%                    strings or numeric. name can be partial for matching using 'contains' fn.
%                    2) index number(s) for function, typically following analysis in
%                    name, e.g. 'study_sim1_analysis#_func.mat' as mat. If index not
%                    specified and func name matches multiple functions, will
%                    return results as as structure fields (see Outputs below).
%     'simIDs'        : numeric array of simIDs to import results from (default: [])
%     'as_cell'       : output as cell array {0,1} (default: 0)
%     'add_prefix'    : whether to add prefix to output struct field names
%     'simplify2cell_bool' : whether to simplify output variable structs to cell if only 1 result (default:1)
%
% Outputs:
%   - results: If multiple result function instances found, it will return structure 
%              with fields of 'funcName__#', where number is the index number for a function 
%              instance, usually following analysis in name. Inside each field 
%              is a cell array of results of length = num sims.
%              If add_prefix=1, it will return structure with fields of 'prefix__funcName__#'.
%              If only 1 function, then just returns the cell array for that function,
%              unless simplify2cell_bool=0.
%   - simIDs: simIDs for each result value. Will be a mat vector or a struct of
%             mat vectors with field names matching those of results variable.
%   - filePaths: file paths for each result. Will be a cellstr vector or a struct of
%                cellstr vectors with field names matching those of results variable.
%   - funNames: function name for each result. Will be a cellstr vector or a struct of
%               cellstr vectors with field names matching those of results variable.
%   - prefixes: file prefixes for each result. Will be a cellstr vector or a struct of
%               cellstr vectors with field names matching those of results variable.
% 
% Author: Jason Sherfey, PhD <jssherfey@gmail.com>
% Updated: Erik Roberts
% Copyright (C) 2016 Jason Sherfey, Boston University, USA

% TODO:
%   - This command breaks when "results" are figures e.g. outputs of dsPlot
%   (dave, Feb 2017). Does not know how to "load" an image, nor does it
%   recognize the image extensions. I wrote "dsImportPlots" as a way around this,
%   but there might be better solutions for differentiating "plots" from other
%   "results"

%% Check inputs
if ~nargin || isempty(src)
  src = pwd;
end

if rem(length(varargin),2)~=0 % == odd
  func = varargin{1};
  
  varargin(1) = [];
  
  funcVarBool = true;
else
  funcVarBool = false;
end

options = dsCheckOptions(varargin,{...
  'func',[],[],...
  'import_scope','all',{'studyinfo','results','postHocResults','allResults','all','custom'},...
  'simIDs',[],[],...
  'as_cell',0,{0,1},... % guarantee output as cell array and leave mising data as empty cells
  'add_prefix',0,{0,1},... %add prefix to output struct field names
  'simplify2cell_bool',1,{0,1},... % whether to simplify struct to cell if only 1 result. used by gimbl-vis.
  },false);

if ~funcVarBool
  func = options.func;
end

if ~isempty(func)
  % convert func to cell
  switch class(func)
    case 'cell'
      % do nothing
    case 'function_handle'
      func = {func};
    case 'char' % fn string
      func = {func};
    case 'double' % scalar or numeric vector
      func = num2cell(func);
      func = cellfun(@num2str, func,'Uni',0);
  end

  % convert function handles to strings
  fhandInd = cellfun(@(x) isa(x,'function_handle'), func);
  if any(fhandInd)
    for k = find(fhandInd)
      func{k} = func2str(func{k});
    end
  end
else
  % instantiate outputs
  simIDs = [];
  filePaths = [];
  funNames = [];
  prefixes = [];
end

nFnInput = length(func);

% at this point, func should be empty cell or a cell array of strings


%% Find all Result files in scope
% goal: find all function files according to import_scope


% studyinfo
if any(strcmp(options.import_scope, {'studyinfo','all'}))
  if ischar(src) && (isdir(src) || isfile(src)) % study directory
    study_dir = src;
    clear studyinfo
    studyinfo.study_dir = study_dir;
  end

  if isstruct(src) && isfield(src,'study_dir')
    % retrieve most up-to-date studyinfo structure from studyinfo.mat file
    studyinfo = dsCheckStudyinfo(studyinfo.study_dir, varargin{:});
    if exist('study_dir','var')
      studyinfo.study_dir = src;
    end
    
    % get list of data_files from studyinfo
    result_functions = studyinfo.simulations(1).result_functions;
    matches = cellfun(@(x) strcmp((x), (func)),result_functions);
    if ~any(matches)
      wprintf('Didnt find match for result function parameter')
      return
    end
    
    result_files = cellfun(@(x)x(matches),{studyinfo.simulations.result_files},'uni',0);
    
    num_sims = length(studyinfo.simulations);
  else
    num_sims = nan;
  
    result_files = {};
  end % if isstruct(src) && isfield(src,'study_dir')
else
  studyinfo.study_dir = src;
  
  num_sims = nan;
  
  result_files = {};
end

% results dir
if any(strcmp(options.import_scope, {'results','all','allResults'}))
  thisDir = fullfile(studyinfo.study_dir, 'results');
  files = lscell(fullfile(thisDir, '*.mat'), 0);
  
  result_files = [result_files(:); files(:)];
  
  % get num_sims
  simInd = regexpi(files, 'sim(\d+)', 'tokens');
  simInd = [simInd{:}];
  if ~isempty(simInd)
    simInd = [simInd{:}];
    simInd = cellfun(@str2double, simInd);
    
    num_sims = max(max(simInd), num_sims);
  end
end

% postHocResults dir
if any(strcmp(options.import_scope, {'postHocResults','all','allResults'}))
  thisDir = fullfile(studyinfo.study_dir, 'postHocResults');
  files = lscell(fullfile(thisDir, '*.mat'), 0);
  
  result_files = [result_files(:); files(:)];
  
  % get num_sims
  simInd = regexpi(files, 'sim(\d+)', 'tokens');
  simInd = [simInd{:}];
  if ~isempty(simInd)
    simInd = [simInd{:}];
    simInd = cellfun(@str2double, simInd);
    
    num_sims = max(max(simInd), num_sims);
  end
end

% custom dir
if strcmp(options.import_scope, 'custom')
  thisDir = src;
  files = lscell(fullfile(thisDir, '*.mat'), 0);
  
  result_files = [result_files(:); files(:)];
  
  % get num_sims
  simInd = regexpi(files, 'sim(\d+)', 'tokens');
  simInd = [simInd{:}];
  if ~isempty(simInd)
    simInd = [simInd{:}];
    simInd = cellfun(@str2double, simInd);
    
    num_sims = max(max(simInd), num_sims);
  end
end

% now have num_sims and result_files, where num_sims >= length(result_files)

%% check for result_files
if isempty(result_files)
  fprintf('No result files found. \n');
  results = [];
  
  return
elseif length(result_files) == 1
  [~, filename] = fileparts(result_files{1});
  if strcmp(filename, 'results_merged')
    results = load(result_files{1});
    return
  end
end

%% Filter and Sort Results Files by Desired Function(s) and simID(s)
% goal: filter files by given function(s) or take all functions. If multiple
% functions, output needs to be different structure fields for each function.

% parse filenames
filePrefixSimIndFnName = cellfun(@filepartsNameExt, result_files, 'uni',0);
filePrefixSimIndFnName = regexpi(filePrefixSimIndFnName, '(.+)_sim(\d+)_analysis(\d+)_(.+).mat', 'tokens');
filePrefixSimIndFnName = [filePrefixSimIndFnName{:}];
filePrefixSimIndFnName = cat(1, filePrefixSimIndFnName{:});

% make fn_# names
nF = size(filePrefixSimIndFnName,1);
fnIdStr = cell(nF,1);
for iF = 1:nF
  fnIdStr{iF} = [filePrefixSimIndFnName{iF,4}, '__', filePrefixSimIndFnName{iF,3}];
end
resultLabels = fnIdStr;

% check if overlapping fn/ind by appending sim id
tempNames = strcat(resultLabels, '_', filePrefixSimIndFnName(:,2));
if length(unique(tempNames)) < nF % then there is overlap
  simInds = str2double(filePrefixSimIndFnName(:,2));
  
  % pick first simID
  testSimID = simInds(1);
  
  % get all labels for that simID
  overlappingResultLabels = fnIdStr(simInds == testSimID);
  
  % get non unique labels
  [~,ia] = unique(overlappingResultLabels);
  [overlappingResultLabels{ia}] = deal({});
  
  overlappingResultLabels = overlappingResultLabels(~cellfun(@isempty,overlappingResultLabels));
  
  % get prefixes
  allPrefixes = filePrefixSimIndFnName(:,1);
  
  % make prefixes valid names
  try
    if strcmp(reportUI,'matlab')
      allPrefixes = matlab.lang.makeValidName(allPrefixes);
    end
  end
  
  for iLabel = 1:length(overlappingResultLabels)
    thisLabel = overlappingResultLabels{iLabel};
    
    thisInds = strcmp(resultLabels, thisLabel);
    
    resultLabels(thisInds) = strcat(allPrefixes(thisInds), '_', resultLabels(thisInds));
  end
  
  % check if overlapping fn/ind by appending sim id
  tempNames = strcat(resultLabels, '_', filePrefixSimIndFnName(:,2));
  
  if length(unique(tempNames)) < nF % then there is overlap
    warning('Overlapping output labels due to results with same function name and analysis index.')
  end
  
  clear allPrefixes tempNames nF thisInds thisLabel iLabel overlappingResultLabels testSimID simInds
end

% Unique fn vars
[uResultLabels, ia] = unique(resultLabels);
uFnIdStr = fnIdStr(ia);
resultFns = filePrefixSimIndFnName(ia,4);
fnPrefixes = filePrefixSimIndFnName(ia,1);

nResultFn = length(uResultLabels);

% filter for desired fn if given
if ~isempty(func)
  %loop over fn
  fnMatchInd = false(nResultFn,1);
  for iF = 1:nFnInput
    thisFn = func{iF};
    fnMatchInd = fnMatchInd | strcmp(resultFns, thisFn);
  end
else
  fnMatchInd = true(nResultFn,1);
end
% fnMatchInd is true for all matching fn

% fnNameInd fnNameInd for matching fn
uResultLabels = uResultLabels(fnMatchInd,:);
uFnIdStr = uFnIdStr(fnMatchInd);
resultFns = resultFns(fnMatchInd);
nResultFn = length(uResultLabels);

if ~any(fnMatchInd)
  wprintf('Did not find any files matching function inputs.')
  return
end

% filter by sim ID
if ~isempty(options.simIDs)
  simInd = regexpi(result_files, 'sim(\d+)', 'tokens');
  simInd = [simInd{:}];
  if ~isempty(simInd)
    simInd = [simInd{:}];
    simInd = cellfun(@str2double, simInd);
    
    result_files = result_files( ismember(simInd, options.simIDs) ); % filter result_files for simID number
  end
end


%% Load Result Files
% goal: load the results for the different functions and insert them into the
% structure from previous section, replacing paths with data

results = struct();
for iFn = 1:nResultFn
  thisFunName = resultFns{iFn};
  thisLabel = uResultLabels{iFn};

  thisFnFiles = result_files( strcmp(resultLabels, thisLabel) );
  nFiles = length(thisFnFiles);
  
  % get simIDs from file paths
  simInds = regexpi(thisFnFiles, 'sim(\d+)', 'tokens');
  simInds = [simInds{:}];
  simInds = [simInds{:}]; % note: removes missing entries
  simInds = cellfun(@str2double, simInds);
  
  % sort filepaths
  [simInds, sortedFileOrder] = sort(simInds);
  thisFnFiles = thisFnFiles(sortedFileOrder);
  
  thisFnResults = cell(num_sims, 1);
  
  for iFile = 1:nFiles
    thisFilePath = thisFnFiles{iFile};
    existBool = exist(thisFilePath,'file');
    
    %check relative path for studyinfo paths since may be different system
    if ~existBool && any(strcmp(options.import_scope, {'studyinfo','all'}))
      [~,fname,fext] = fileparts2(thisFilePath);
      thisFilePath = fullfile(studyinfo.study_dir,'results',[fname fext]);
    end
    
    % check if file exists
    if existBool
      thisFileContents = load(thisFilePath,'result');
      
      % get simInd
      simInd = simInds(iFile);
      
      % store result
      if ~options.as_cell && isstruct(thisFileContents.result) && isfield(thisFileContents.result,'time')
        % dynasim type structure to store as struct array
        thisFnResults(simInd) = thisFileContents.result;
      else
        if iscell(thisFileContents.result) && length(thisFileContents.result) == 1
          % if single cell result, store as cell array cell
          thisFnResults(simInd) = thisFileContents.result;
        else
          % if not single cell result, store inside cell array cell
          thisFnResults(simInd) = {thisFileContents.result};
        end
      end
    end
    
    clear thisFilePath thisFileContents
    
  end % file
  
  % fix label for var/field name
  try
    if strcmp(reportUI,'matlab')
      thisLabel = matlab.lang.makeValidName(thisLabel);
    end
  end
  
  % add_prefix
  thisPrefix = fnPrefixes{iFn};
  if options.add_prefix
    thisLabel = [thisPrefix '__' thisLabel];
  end
  
  % store sorted simIDs
  if nResultFn == 1 && options.simplify2cell_bool
    simIDs = simInds;
  else
    simIDs.(thisLabel) = simInds;
  end
  
  % store results file paths
  if nargout > 2
    if nResultFn == 1 && options.simplify2cell_bool
      filePaths = thisFnFiles;
    else
      filePaths.(thisLabel) = thisFnFiles;
    end
  end
  
  % store funNames
  if nargout > 3
    if nResultFn == 1 && options.simplify2cell_bool
      funNames = thisFunName;
    else
      funNames.(thisLabel) = thisFunName;
    end
  end
  
  % store prefixes
  if nargout > 4
    if nResultFn == 1 && options.simplify2cell_bool
      prefixes = thisPrefix;
    else
      prefixes.(thisLabel) = thisPrefix;
    end
  end
  
  % store results
  results.(thisLabel) = thisFnResults;
  clear thisFnResults
end % fn

% convert to inner struct fld if only 1 fn
if nResultFn == 1 && options.simplify2cell_bool
    thisLabel = uResultLabels{1};
    
    if options.add_prefix
        thisLabel = [thisPrefix '__' thisLabel];
    end
    
    results = results.(thisLabel);
end

end % main fn
```
