## Supplemental File 1 for "A biophysical model of striatal microcircuits suggests delta/theta-rhythmically interleaved gamma and beta oscillations mediate periodicity in motor control": dsIndexToBlocks.m

```
function blocks = dsIndexToBlocks(index)
%INDEXTOBLOCKS - TODO unclear what this does

index_length = length(index);
if any(index == 0)
    d_index = diff(index);
    starts = find(d_index == 1) + 1;
    stops = find(d_index == -1);
else
    starts = 1;
    stops = index_length;
end

if ~isempty(stops) || ~isempty(starts)
    if ~isempty(stops)
        if isempty(starts) || stops(1) < starts(1)
            starts = [1; starts];
        end
    end
    if ~isempty(starts)
        if isempty(stops) || starts(end) > stops(end)
            stops = [stops; index_length];
        end
    end
    stops(end) = min(stops(end), index_length);
    blocks = [starts stops];
else
    blocks = [];
end
```
