## Supplemental File 1 for "A biophysical model of striatal microcircuits suggests delta/theta-rhythmically interleaved gamma and beta oscillations mediate periodicity in motor control": dsIsDevMode.m

```
function devBool = dsIsDevMode()
% check if _dev directory exists in main dynasim directory

dsGetRootPath = fullfile(thisMfileDir(), '..');
devBool = isdir(fullfile(dsGetRootPath, '_dev'));

end
```
