## Supplemental File 1 for "A biophysical model of striatal microcircuits suggests delta/theta-rhythmically interleaved gamma and beta oscillations mediate periodicity in motor control": dsLocateModelFiles.m

```
function [paths,files] = dsLocateModelFiles(input)
%dsLocateModelFiles - locate mechanism files associated with DynaSim specifications.
%
% Usage:
%   [paths,files]=dsLocateModelFiles(input)
%
% Input: DynaSim specification or model structure or string or cell array of
%        strings listing mechanism names or files.
%
% Outputs:
%   - paths: unique paths to mechanism files
%   - files: full names of files containing mechanism sub-models
%
% See also (used by): dsParseModelEquations, dsCheckHostPaths, dsCreateBatch
% 
% Author: Jason Sherfey, PhD <jssherfey@gmail.com>
% Copyright (C) 2016 Jason Sherfey, Boston University, USA

% First looks for absolute path , then in current dir, then ds models dir,
% then in ds models sub dirs, then in full matlab path. First looks for string, 
% then extensions .eqns, .mech, .txt, and .m (in that order).

% extract list of mechanisms from input
if ischar(input)
  % convert to cell array of strings
  mechanism_list={input};
elseif iscellstr(input)
  mechanism_list=input;
elseif isstruct(input)
  if isfield(input,'specification')
    % extract specification from DynaSim model structure
    input=input.specification;
  elseif isfield(input,'model') && isfield(input.model,'specification') 
    % extract specification from DynaSim data structure
    input=input.model.specification;
  elseif isfield(input,'base_model') && isfield(input.base_model,'specification') 
    % extract specification from DynaSim studyinfo structure
    input=input.base_model.specification;
  else
    % this is probably a specification structure
  end
  
  mechanism_list={};
  if isfield(input,'populations') && isstruct(input.populations)
    % extract mechanism_list from populations in DynaSim specification structure
    
    m={};
    for i=1:length(input.populations)
      for j=1:length(input.populations(i).mechanism_list)
        name=input.populations(i).mechanism_list{j};
        if ~isfield(input.populations,'mechanisms') ...
            || isempty(input.populations(i).mechanisms) ...
            || ~ismember(name,{input.populations(i).mechanisms.name})
          m=cat(2,name,m);
        end
      end
    end
    
    if ~isempty(m)
      if iscell(m{1})
        m=unique_wrapper([m{:}],'stable');
      else
        m=unique_wrapper(m,'stable');
      end
      mechanism_list=cat(2,mechanism_list,m);
    end
    
    % add equations to mechanism_list in case it contains a .eqns file
    for i=1:length(input.populations)
      if ~isempty(input.populations(i).equations)
        mechanism_list{end+1}=input.populations(i).equations;
      end
    end
  end
  
  if isfield(input,'connections') && isstruct(input.connections)
    % extract mechanism_list connections in DynaSim specification structure
    m={};
    for i=1:length(input.connections)
      for j=1:length(input.connections(i).mechanism_list)
        name=input.connections(i).mechanism_list{j};
        if ~isfield(input.connections,'mechanisms') ...
            || isempty(input.connections(i).mechanisms) ...
            || ~ismember(name,{input.connections(i).mechanisms.name})
          m=cat(2,name,m);
        end
      end
    end
%     m={input.connections.mechanism_list};
    if ~isempty(m)
      if iscell(m{1})
        m=unique_wrapper([m{:}],'stable');
      else
        m=unique_wrapper(m,'stable');
      end
      mechanism_list=cat(2,mechanism_list,m);
    end        
  end
  
  % remove mechanisms present in specification structure
  if ~isempty(mechanism_list) && isfield(input,'mechanisms') && isfield(input.mechanisms,'name')
    mech_names=regexp(mechanism_list,'^[^@]+','match');
    mechanism_list=mechanism_list(~ismember([mech_names{:}],{input.mechanisms.name}));
  end    
end

% remove @ pointers from mechanism identifiers
if any(~cellfun(@isempty,regexp(mechanism_list,'@','once')))
  mechanism_list=regexp(mechanism_list,'^([^@]+)@?','tokens','once');
  mechanism_list=[mechanism_list{:}];
end

% exclude elements with non-word characters (these are not file names)
keep = cellfun(@isempty,regexp(mechanism_list,'[^\w\.\-/]'));
mechanism_list = mechanism_list(keep);

% search in dynasim toolbox model directory
dynasim_path = dsGetRootPath();
model_dir = fullfile(dynasim_path,'models'); % models dir is at root level
search_paths = regexp(genpath(model_dir),pathsep,'split'); % look in all dynasim directories

% add current directory
search_paths=cat(2,pwd,search_paths); % look in current directory first

% exclude .git directories
keep = cellfun(@isempty,regexp(search_paths,'.git'));
search_paths = search_paths(keep);

% remove empty paths
keep = ~cellfun(@isempty,search_paths);
search_paths = search_paths(keep);

% % add single empty path (in case mech given as absolute path)
% search_paths = cat(2,{''},search_paths);

% get num paths and increment 1 for when searching without specific path
num_paths=length(search_paths)+1;

% locate mechanism files
files={};
if iscellstr(mechanism_list)
  for f = 1:length(mechanism_list) % loop over mechanisms
    for s = 1:num_paths
      % determine name of mechanism file (assuming recommended extensions)
      if s == num_paths
        % if not found in paths, just use the mech string as given
        mech = mechanism_list{f};
      else
        % prepend current search path to mech string
        mech = fullfile(search_paths{s}, mechanism_list{f});
      end
      
      % see if any extension matches current mech string
      if exist(mech,'file')
        file = mech;
      elseif exist([mech '.eqns'],'file')
        file = [mech '.eqns'];
      elseif exist([mech '.mech'],'file')
        file = [mech '.mech'];
      elseif exist([mech '.txt'],'file')
        file = [mech '.txt'];
      elseif exist([mech '.m'],'file')
        file = [mech '.m'];
      else
        file = '';
      end
      
      % use 'which' to get full filename of file in Matlab path
      file = which(file);
      
      if s == num_paths && isempty(file)
        % looked through all paths at this point
        % if still empty, then wrong name or not on path
        warning('Could not find mechanism ''%s'' on path (with standard extensions).', mech);
      end
      
      if ~isempty(file)
        % add mech filepath to files cell array
        files{end+1}=file;
        
        % stop searching through paths for mech
        break;
      end
    end
  end
end

% extract unique paths to mechanism files
paths = unique_wrapper(cellfun(@fileparts2,files,'uni',0),'stable');
```
