## Supplemental File 1 for "A biophysical model of striatal microcircuits suggests delta/theta-rhythmically interleaved gamma and beta oscillations mediate periodicity in motor control": dsMakeDefaultConfigJenkins.m

```
function makeDefaultConfigJenkins()
% dsMakeDefaultConfig - write default DS config vars to disk as text file in main DS dir.

%% Get Vars
% Get home path
if ispc
    host_name= getenv('COMPUTERNAME');
    home_path= getenv('HOMEPATH');
else
    [~, host_name]=system('echo $HOSTNAME');
    home_path= getenv('HOME');
end
host_name = strtrim(host_name); % remove whitespace from host_name

docs_path = fullfile(home_path, 'Documents');

% System-specific customization
ds_data_path = fullfile(docs_path,'DynaSimData');
demos_path = fullfile(ds_data_path, 'demos');

ds_temp_root_path = fileparts(fileparts(which('dsSimulate')));

ds_root_path = getPath('ds');

demos_zips_path = fullfile(ds_root_path, 'demos','demo_zips');

ds_unitTestData_path = fullfile(ds_root_path, 'unitTestData');

%% Write vars to disk
vars = who; % get all vars

fid = fopen(fullfile(ds_temp_root_path, 'dsConfig.txt'), 'w');

for thisVar = vars(:)'
  thisVar = thisVar{1};
  
  fprintf(fid, '%s = "%s"\r\n', thisVar,eval(thisVar));
end

fclose(fid);

end
```
