## Supplemental File 1 for "A biophysical model of striatal microcircuits suggests delta/theta-rhythmically interleaved gamma and beta oscillations mediate periodicity in motor control": dsMdd2ds.m

```
function data = dsMdd2ds(obj,varargin)
%% data=MDD2ds(obj,varargin)
% Dependencies:
%   Requires the MDD class, which should be part of DynaSim. If not,
%   get it here https://github.com/davestanley/MDD
% Author: David Stanley, Boston University, stanleyd@bu.edu

% This combines the 2D "vary" sweep into a single dimension. It also
% combines all populations and variables into a single 1D list. Thus, Axis
% 1 is equivalent to Jason's structure array - data(1:9). Axis 4 is
% equivalent to the structure fields in Jason's DynaSim structure.
% 
% % % Testing code
% load sample_data_dynasim.mat
% data1=data;
% data2 = data(1);
% d1 = MDD2ds(ds2mdd(data1));
% d2 = MDD2ds(ds2mdd(data2));
% d2b = MDD2ds(squeeze(ds2mdd(data2)));
% % Make sure 1 is identical
% close all; 
% dsPlot(data1); dsPlot(d1);
% % Make sure 2 is identical
% dsPlot(data2); dsPlot(d2);
% dsPlot(data2); dsPlot(d2b);

% If population axis doesn't exist, create it


% Add dummy axis for variables if needed
if isempty(obj.findaxis('/^variables$/'))
    Na = length(obj.axis);
    obj.axis(Na+1).name = 'variables';
    obj.axis(Na+1).values = {guess_variable_name(obj)};
end

% Add dummy axis for populations if needed
if isempty(obj.findaxis('/^populations$/'))
    Na = length(obj.axis);
    obj.axis(Na+1).name = 'populations';
    obj.axis(Na+1).values = {guess_population_name(obj)};
end

% Get rid of any empty Dims created by above operations
obj = obj.squeezeRegexp('Dim');

% Find population and variable axes
pop_axis = obj.findaxis('/^populations$/');
var_axis = obj.findaxis('/^variables$/');

% Find varied axes
varied_inds = true(1,ndims(obj)); varied_inds(pop_axis) = false; varied_inds(var_axis) = false;
varied_axis = find(varied_inds);
has_varied = ~isempty(varied_axis);

% Bring pop and var to front
obj = obj.permute([pop_axis,var_axis, varied_axis(:)']);

% Find population sizes for each population (will be used MUCH later)
num_pops = size(obj,1);
pop_names = obj.exportAxisVals; pop_names = pop_names{1};

% Should be populations x variables x varied

% Merge populations and variables together
obj = obj.mergeDims(1:2);

% Merge all other varied variables
if has_varied
    obj = obj.mergeDims(3:ndims(obj));
end

% Should now be populations_variables x Dim 1 x varied1_varied2_.... x Dim2

% Get rid of any leftover axes created by mergeDims
obj = obj.squeezeRegexp('Dim');

% Should now be populations_variables x varied1_varied2_....

% Build DynaSim data structure
data = struct;
ax_vals = obj.exportAxisVals;
ax_names = obj.exportAxisNames;
if has_varied
    varied = obj.axis(2).axismeta.premerged_names;
    varied_vals = obj.axis(2).axismeta.premerged_values;
end

for j = 1:size(obj,2)                               % Loop through varieds
    
    % Add actual data
    for i = 1:size(obj,1)                           % Loop through populations
        data(j).(ax_vals{1}{i}) = obj.data{i,j};
    end
    
    % If there are any varied parameters....
    if has_varied
        % Add list of varied variables
        data(j).varied = varied;

        % Add values of varied variables
        for i = 1:length(varied)
            if isnumeric(varied_vals{i}(j))
                data(j).(varied{i}) = varied_vals{i}(j);
            else
                data(j).(varied{i}) = varied_vals{i}{j};
            end
        end
    end
    
    % Add other DynaSim info if present
    obj_curr = obj.meta.dynasim;
    %fc = 'labels'; if isfield(obj_curr,fc); data(j).(fc) = obj_curr.(fc); end
    fc = 'model'; if isfield(obj_curr,fc); data(j).(fc) = obj_curr.(fc); end
    fc = 'simulator_options'; if isfield(obj_curr,fc); data(j).(fc) = obj_curr.(fc); end
    fc = 'time'; if isfield(obj_curr,fc); data(j).(fc) = obj_curr.(fc); end
end

% Update data.labels
labels = get_axis_labels(obj,ax_vals);
for j = 1:length(data)
    data(j).labels = labels;
end

% Lastly, update population sizes (data(i).model.specification.populations(j).size)
data = add_pop_sizes(data,obj,num_pops,pop_names);

data = dsCheckData(data, varargin{:});


end


function varied_names = only_varieds(all_names)
    inds = true(1,length(all_names));
    inds(strcmp(all_names,'populations')) = false;
    inds(strcmp(all_names,'variables')) = false;
    varied_names = all_names(inds);
end

function data = add_pop_sizes(data,obj,num_pops,pop_names)
    % num_pops = size(obj,1);
    for i = 1:length(data)
        for j = 1:num_pops
            obj_temp = obj(['/^' pop_names{j} '/'],i);   % ^ is regexp for begins with

            % Get list of sizes of all variables in this population
            pop_sz = cellfun(@(x) size(x,2),obj_temp.data);

            % Find state variable in this population - this one will tell
            % us the size of the population
            var_names = obj_temp.axis('populations_variables').values;
            num_vars = length(var_names);
            ind = regexp(lower(var_names),'_v$||_vm$||_x$||_xm$||_y$||_ym$');        % Search for all variables to get ones ending in the name of a state variable
            ind = ~cellfun(@isempty,ind);
            if all(ind == 0)    % If estimation process failed...
                % warning('State variable name was not one of the following: {V, Vm, X, Xm, Y, Ym}. Defaulting to back up algorithm for guessing.');

                % Instead, try to find any populations that aren't
                % following the synapse naming convention:
                % (PopPost_PopPre_Variable)
                ind = true(1,num_vars);
                for k = 1:num_pops
                    if k == j; continue; end
                    searchstr = ['^' pop_names{j} '_' pop_names{k} '_'];
                    ind3 = regexp(var_names,searchstr);
                    ind3 = ~cellfun(@isempty,ind3);
                    ind(ind3) = false;
                end
                ind = ind & pop_sz(:)' ~= 0;

            end
            % Select the variable(s) most likely to represent this
            % population
            pop_sz2 = pop_sz(ind);  % Get rid of empties if any


    %         % % Make sure that all variables have the same population size
    %             % Disabling this error, since some variables with the same
    %             % population prefix CAN have different sizes - namely synaptic
    %             % state vars will have same size as presynaptic population
    %         if any(pop_sz2 ~= mode(pop_sz2)); error('Variables in population %s have differing population sizes',pop_names{j}); end

            % Assign population size to model info
            data(i).model.specification.populations(j).size = mode(pop_sz2);
        end
    end
end


function labels = get_axis_labels(obj,ax_vals)
    % This approach preserves the ordering in the original list of labels
    % (labels_orig). This is important because dsPlot uses the specific
    % ordering in order to tell what the core state variables are.
    % The current labels are stored in labels_curr. The algorithm is to 
    % 1. Start with labels_orig and figure out which are already
    %    present in labels_curr. Keep these and throw the rest out.
    % 2. Any that are not in labels_orig that are in labels_curr will be
    %    tacked on at the end

    labels_orig = obj.meta.dynasim.labels;
    labels_curr = {ax_vals{1}{:}, 'time'};
    ind_keep = false(1,length(labels_orig));
    ind_remove = true(1,length(labels_curr));
    for i = 1:length(labels_curr)
        % If current label found in originals, flag it to keep
        ind_temp = strcmp(labels_orig,labels_curr{i});
        ind_keep = ind_keep | ind_temp;

        % If it was found, then remove it from the current list
        if any(ind_temp)
            ind_temp = strcmp(labels_curr,labels_curr{i});
            ind_remove(ind_temp) = 0;   % remove from current label
        end
    end

    labels_orig = labels_orig(ind_keep);
    labels_curr = labels_curr(ind_remove);
    labels = {labels_orig{:} labels_curr{:}};
    
    % Make sure 'time' is not the first entry (sometimes this can happen if
    % all the labels before "time" get stripped away) by the above
    % operations. Having "time" come first causes errors in certain DynaSim
    % functions, which use the 1st label to get the variable name, so best
    % to avoid this.
    if strcmp(labels{1},'time')
        labels = circshift(labels,-1);       % Move to back
    end
    
    labels = labels(:)';
    
    
    
end


function out = guess_variable_name(obj)
    % The first population's state variable should always be the 1st one
    % according to DynaSim conventions

    out = dsGet_variables_from_meta(obj);
    out = out{1};
    if isempty(out)
        out = 'v';
    end

end


function out = guess_population_name(obj)
    % The first population should always be the 1st label
    % according to DynaSim conventions
    
    out = dsGet_populations_from_meta(obj);
    out = out{1};

    if isempty(out)
        out = 'E';
    end
    
end
```
