## Supplemental File 1 for "A biophysical model of striatal microcircuits suggests delta/theta-rhythmically interleaved gamma and beta oscillations mediate periodicity in motor control": dsMdd2dsImage.m

```
function data = MDD2dsImage(obj)
%% data=MDD2ds(obj,varargin)
% Dependencies:
%   Requires the MDD class, which should be part of DynaSim. If not,
%   get it here https://github.com/davestanley/MDD
% Author: David Stanley, Boston University, stanleyd@bu.edu

% This combines the 2D "vary" sweep into a single dimension. It also
% combines all populations and variables into a single 1D list. Thus, Axis
% 1 is equivalent to Jason's structure array - data(1:9). Axis 4 is
% equivalent to the structure fields in Jason's DynaSim structure.
% 
% % % Testing code
% load sample_data_dynasim.mat
% data1=data;
% data2 = data(1);
% d1 = MDD2ds(ds2mdd(data1));
% d2 = MDD2ds(ds2mdd(data2));
% d2b = MDD2ds(squeeze(ds2mdd(data2)));
% % Make sure 1 is identical
% close all; 
% dsPlot(data1); dsPlot(d1);
% % Make sure 2 is identical
% dsPlot(data2); dsPlot(d2);
% dsPlot(data2); dsPlot(d2b);

% Squeeze out populations and variables axes (should remove them if they
% are of size 1)
obj = obj.squeezeRegexp('populations');
obj = obj.squeezeRegexp('variables');

% Find population and variable axes
if ~isempty(obj.findaxis('populations')); error('Populations axis should be empty'); end
if ~isempty(obj.findaxis('variables')); error('Variables axis should be empty'); end

% Merge all varieds together
obj = obj.mergeDims(1:ndims(obj));

% Get rid of any leftover axes created by mergeDims
obj = obj.squeezeRegexp('Dim');

% Make sure the "varied" parameters are along dimension 2 (e.g. so it's
% 1xNvaried)
if iscolumn(obj.data); obj=obj.transpose; end

% Build DynaSim data structure
data = struct;
ax_vals = obj.exportAxisVals;
ax_names = obj.exportAxisNames;
varied = obj.axis(2).axismeta.premerged_names;
varied_vals = obj.axis(2).axismeta.premerged_values;
has_varied = 1;

for j = 1:size(obj,2)                               % Loop through varieds
    
    data(j).plot_files = obj.data{j};
    
    % If there are any varied parameters....
    if has_varied
        % Add list of varied variables
        data(j).varied = varied;

        % Add values of varied variables
        for i = 1:length(varied)
            if isnumeric(varied_vals{i}(j))
                data(j).(varied{i}) = varied_vals{i}(j);
            else
                data(j).(varied{i}) = varied_vals{i}{j};
            end
        end
    end
    
end


end
```
