## Supplemental File 1 for "A biophysical model of striatal microcircuits suggests delta/theta-rhythmically interleaved gamma and beta oscillations mediate periodicity in motor control": dsMergeData.m

```
function data_merged = dsMergeData(data1,data2)
    % MERGEDATA - Merge two Dynasim structures created from different simulations
    
    xp1 = dsAll2mdd(data1);
    xp2 = dsAll2mdd(data2);
    
    xp_merged = merge(xp1,xp2);
    xp_merged.meta = xp1.meta; % Warning - need to make sure metadata merges properly; not yet implemented
    
    % Sort everything except populations and variables
    inds = true(1,ndims(xp_merged));
    inds(xp_merged.findaxis('populations')) = false;
    inds(xp_merged.findaxis('variables')) = false;
    xp_merged = xp_merged.sortAxis(find(inds));
    
    if isfield(data1,'plot_files') && isfield(data2,'plot_files')
        data_merged = dsMdd2dsImage(xp_merged);
    elseif ~isfield(data1,'plot_files') && ~isfield(data2,'plot_files')
        data_merged = dsMdd2ds(xp_merged);
    else
        error('Unknown input types');
    end
    
end
```
