## Supplemental File 1 for "A biophysical model of striatal microcircuits suggests delta/theta-rhythmically interleaved gamma and beta oscillations mediate periodicity in motor control": dsMergeResults.m

```
function dsMergeResults(src, varargin)
%dsMergeResults - Merge analysis results of a simulation
%
% Usage:
%   results = dsMergeResults(src)
%   results = dsMergeResults(src,'option1',value1,...)
%
% Inputs:
%   - src: DynaSim study_dir path or studyinfo structure
%   - func: function handle of analysis function whose results to return
%   - options: (key/value pairs are passed on to the analysis function)
%     'import_scope' : 'studyinfo' only looks for files listed in studyinfo.mat
%                         that were specified in initial dsSimulate call
%                      'results' looks in 'results' folder
%                      'postHocResults' looks in 'postHocResults' folder
%                      'allResults' does above without studyinfo
%                      'all' does all of the above (default)'
%     'func'       : optional argument to return matching function name(s) or index(ies).
%                    1) name as function handle or string, or cell array of
%                    handles. one can mix in function number indicies also as
%                    strings or numeric. name can be partial for matching using 'contains' fn.
%                    2) index number(s) for function, typically following analysis in
%                    name, e.g. 'study_sim1_analysis#_func.mat' as mat. If index not
%                    specified and func name matches multiple functions, will
%                    return results as as structure fields (see Outputs below).
%     'simIDs'        : numeric array of simIDs to import results from (default: [])
%     'moveDir'       : rel or abs path to move original data to (default: 'results_split')
%     'moveAllContents': whether to move entire results dir to 'moveDir' (faster), vs.
%                        just the filtered results put in 'results/results_merged.mat' (slower) (default: 0)
%     'delete_original': whether to delete original results (default: 0)
%     'verbose_flag' : whether to display informative messages/logs (default: 1)
%
% Author: Erik Roberts
% Copyright (C) 2018

% dev TODO: fill in mising sims with new results if present

%% Check inputs
if ~nargin || isempty(src)
  src = pwd;
end

options = dsCheckOptions(varargin,{...
  'moveDir', 'results_split', [],...
  'moveAllContents',0,{0,1},...
  'delete_original',0,{0,1},... % whether to delete original results (default: 0)
  'verbose_flag',1,{0,1},...
  },false);

% determine study_dir
if isdir(src)
  study_dir = src;
elseif isfile(src)
  study_dir = fileparts(src);
elseif isstruct(src) && isfield(src,'study_dir')
  studyinfo = src;
  study_dir = studyinfo.study_dir;
end

dsPrintf(options, 'Importing results...\n');

[results, ~, originalResultFilePaths] = dsImportResults(study_dir, varargin{:}, 'as_cell',1, 'add_prefix',1, 'simplify2cell_bool',0);

if ~isempty(results)
  % save struct fields to vars in mat file
  resultsDir = fullfile(study_dir, 'results');
  mergedFilePath = fullfile(resultsDir, 'results_merged.mat');
  if strcmp(reportUI,'matlab')
    save(mergedFilePath, '-struct','results', '-v7.3');
  else
    save(mergedFilePath, '-struct','results', '-hdf5'); % hdf5 format in Octave
  end
  
  if options.delete_original
    % delete filePaths
    dsPrintf(options, 'Deleting original results...\n');
    structfun(@cellDel, originalResultFilePaths);
  elseif ~isempty(options.moveDir) % move filePaths
    [~, pathInAbsBool] = getAbsolutePath(options.moveDir);
    
    % make moveDir absolute path
    if ~pathInAbsBool
      moveDir = fullfile(study_dir, options.moveDir);
    else
      moveDir = options.moveDir;
    end
    
    dsPrintf(options, 'Moving original results...\n');
    
    if options.moveAllContents % move entire results dir
      % rename resultsDir to moveDir
      movefile(resultsDir, moveDir);
      
      % remake results dir
      exist_mkdir(resultsDir);
      
      % move results_merged file back to results
      tempMergedFilePath = fullfile(moveDir, 'results_merged.mat');
      movefile(tempMergedFilePath, mergedFilePath);
    else
      % mkdir if ~exist
      exist_mkdir(moveDir);
    
      % move individual filePaths
      structfun(@cellMove, originalResultFilePaths);
    end
  end
else
  warning('No results found');
end

dsPrintf(options, 'Done merging results.\n');

%% Nested fn
  function cellMove(filePath)
    cellfun(@moveIndivFile, filePath);
  end

  function moveIndivFile(filePath)
    filename = filepartsNameExt(filePath);
    newFilePath = fullfile(moveDir, filename);
    movefile(filePath, newFilePath);
  end

end

%% local fn
function cellDel(filePath)
 cellfun(@delete, filePath);
end
```
