## Supplemental File 1 for "A biophysical model of striatal microcircuits suggests delta/theta-rhythmically interleaved gamma and beta oscillations mediate periodicity in motor control": dsMergeVarieds.m

```
function [data_new, variedname_merged, varied_vals ] = dsMergeVarieds(data,varied_fields,maxchars,varargin)
    % [data_new, variedname_merged, varied_vals ] = mergeVarieds(data,varied_fields)
    %
    % Purpose: This function takes in the current DynaSim datastructure, data, and
    % returns data_new. data_new is the same as the original, except the
    % fields listed in varied_fields are merged together. This is useful
    % for 
    %
    % Usage:
    %   [data_new, variedname_merged, varied_vals ] = mergeVarieds(data,varied_fields)
    %
    % Inputs:
    %   data: DynaSim data structure
    %   varied_fields: cell array of field names that will be merged
    %   together
    %
    % Outputs:
    %   data_new: DynaSim output structure
    %   variedname_merged: New varied fieldname assigned to the merge varied fields
    %   varied_vals: New values assigned to the merge varied fields
    %
    % Examples:
    %   [data, variedname_merged, varied_vals ] = mergeVarieds(data,vary_labels(linked_inds{j}));
    %   (see ds2mdd for example)
    % 
    % Submodules: cat_with_underscores
    %
    % Author: David Stanley, Boston University, 2017
    %
    % See also: unmergeVarieds, modifications2Vary, vary2Modifications
    % 
    
    % auto_gen_test_data_flag argin
    options = dsCheckOptions(varargin,{'auto_gen_test_data_flag',0,{0,1}},false);
    if options.auto_gen_test_data_flag
        varargs = varargin;
        varargs{find(strcmp(varargs, 'auto_gen_test_data_flag'))+1} = 0;
        varargs(end+1:end+2) = {'unit_test_flag',1};
        argin = [{vary_lengths}, {data_length}, varargs]; % specific to this function
    end

    
    if nargin < 3
        maxchars = 25;      % Warnimg - max char length for field name is 63; so this needs to be <= 63
    end

    varied_vals = cell(length(data),length(varied_fields));
    for i = 1:length(data)
        data_temp = data(i);
        variedname_merged = cat_with_underscores(varied_fields);
        variedname_merged = strcat('C_',variedname_merged);
        variedname_merged = cropname(variedname_merged, maxchars);
        
        for j = 1:length(varied_fields)
            
            varied_vals{i,j} = data_temp.(varied_fields{j});       % Store varied value. Storead as varied x sim number
            data_temp = rmfield(data_temp,varied_fields{j});         % Remove original fields
        end
        
        varied_str{i} = cellfun(@(x) num2str(x),varied_vals(i,:),'UniformOutput',0);
        varied_str{i} = cat_with_underscores(varied_str{i});
        varied_str{i} = varied_str{i}(1:min(end,maxchars));
        data_temp.(variedname_merged) = varied_str{i};
        
        [~, inds] = intersect(data_temp.varied,varied_fields);
        inds2 = true(1,length(data_temp.varied));
        inds2(inds) = false;
        data_temp.varied = data_temp.varied(inds2);
        data_temp.varied{end+1} = variedname_merged;
        
        data_new(i) = data_temp;
    end
    
    
    % auto_gen_test_data_flag argout
    if options.auto_gen_test_data_flag
        argout = {data_new, variedname_merged, varied_vals}; % specific to this function
        dsUnitSaveAutoGenTestDataLocalFn(argin, argout); % localfn
    end

end

function str_out = cat_with_underscores(cellstr_in)
% Takes in a cell array of chars and concatenates them together with
% underscores separating the original divisions between cells. E.g.
% {'cat','dog'} becomes 'cat_dog'
    
    temp = vertcat(cellstr_in(:)', repmat({'_'},1,length(cellstr_in)));
    temp = temp(:)';
    str_out = horzcat(temp{1:end-1});
end

function out = cropname(in, maxchars)

    if length(in) > maxchars
        out = strcat(in(1:maxchars-3),'___');
    else
        out = in;
    end
    
end
```
