## Supplemental File 1 for "A biophysical model of striatal microcircuits suggests delta/theta-rhythmically interleaved gamma and beta oscillations mediate periodicity in motor control": dsModifications2Vary.m

```
function data = dsModifications2Vary(data,modifications,options,modifications_set,sim)
    % Adds fields tmpdata.varied and tmpdata.(varied{1}) ...
    % tmpdata.varied({N}) to tmpdata. This contains information about
    % parameters varied across each sim.
    %
    % Usage:
    %   data = modifications2Vary(data,modifications)
    %   data = modifications2Vary(data,modifications,options)
    %   data = modifications2Vary(data,modifications,options,modifications_set,sim)
    %
    % Inputs:
    %   data: DynaSim data structure
    %   modifications: modifications to make to specification structure
    %       {X,Y,Z; X,Y,Z; ...}
    %       X = population name or connection source->target
    %       Y = thing to modify ('name', 'size', or parameter name)
    %       set Y=Z if Y = name, size, or value
    %       Note: (X1,X2) or (Y1,Y2): modify these simultaneously in the same way
    %       Note: modifications is often found in options.modifications
    %
    %
    % Inputs (Optional):
    %   options : Options structure containing experiment
    %   fields (see dsSimulate)
    %   modifications_set : Additional modifications, produced by
    %                       dsVary2Modifications(options.vary,model);
    %   sim : simulation number
    %
    % Outputs:
    %   data: DynaSim data structure
    %
    % Examples:
    %   tmpdata = dsModifications2Vary(tmpdata,options.modifications,options,modifications_set,sim);
    %   tmp_data = dsModifications2Vary(tmp_data,modifications);
    %
    %
    % Author: Dave Stanley; based on prepare_varied_metadata by ??? (Jason
    % Sherfey?); Boston University; 2017
    %
    % See also: dsVary2Modifications


    % add things varied to tmpdata
    mods={};
    if ~isempty(modifications)
      mods=cat(1,mods,expand_modifications(modifications));
    end

    if nargin > 3
        if ~isempty(modifications_set{sim})
          tmp_mods=expand_modifications(modifications_set{sim});
          mods=cat(1,mods,tmp_mods);
        end
    end

    if nargin > 2
        if isa(options.experiment,'function_handle')
          for j=1:length(data)
            data(j).simulator_options.modifications=mods;
          end
        end
    end

    if ~isempty(mods)
      if isfield(data,'varied')
        varied=data(1).varied;
      else
        varied={};
      end

      for ii=1:size(mods,1)
        % prepare valid field name for thing varied:
        fld=[mods{ii,1} '_' mods{ii,2}];

        % convert arrows and periods to underscores
        fld=regexprep(fld,'(->)|(<-)|(-)|(\.)','_');

        % replace initial condition parens with underscores
        fld = strrep(fld, '(0)','_0_');
        
        % remove brackets and parentheses
        fld=regexprep(fld,'[\[\]\(\)\{\}]','');
        
        % remove spaces
        fld=regexprep(fld,'[\ ]','');

        for j=1:length(data)
          data(j).(fld)=mods{ii,3};
        end

        if ~ismember(fld,varied)
          varied{end+1}=fld;
        end
      end

      for j=1:length(data)
        data(j).varied=varied;
      end
    end
end

function modifications=expand_modifications(mods)
% purpose: expand simultaneous modifications into larger list
modifications={};
for i=1:size(mods,1)
  % temp replace initial condition string for regexp
  mods{i,2} = strrep(mods{i,2}, '(0)','__0__');
  
  % get object list without grouping symbols: ()[]{}
  objects=regexp(mods{i,1},'[^\(\)\[\]\{\},]+','match');
  variables=regexp(mods{i,2},'[^\(\)\[\]\{\},]+','match');

  for j=1:length(objects)
    for k=1:length(variables)
      thisMod = mods{i,3};
      
      % replace original initial condition string
      variables{k} = strrep(variables{k},'__0__','(0)');

      if all(size(thisMod) == [1,1]) %same val for each obj and var
        modifications(end+1,1:3)={objects{j},variables{k},thisMod};
      elseif (size(thisMod,1) > 1) && (size(thisMod,2) == 1) %same val for each obj, diff for each var
        modifications(end+1,1:3)={objects{j},variables{k},thisMod(k)};
      elseif (size(thisMod,1) == 1) && (size(thisMod,2) > 1) %same val for each var, diff for each obj
        modifications(end+1,1:3)={objects{j},variables{k},thisMod(j)};
      elseif (size(thisMod,1) > 1) && (size(thisMod,2) > 1) %diff val for each var and obj
        modifications(end+1,1:3)={objects{j},variables{k},thisMod(k,j)};
      else
        error('Unknown modification type (likely due to excess dims)')
      end %if
    end %k
  end %j
end %i
end  %fun
```
