## Supplemental File 1 for "A biophysical model of striatal microcircuits suggests delta/theta-rhythmically interleaved gamma and beta oscillations mediate periodicity in motor control": dsMonitorStudy.m

```
function [studyinfo,study_status] = dsMonitorStudy(studyinfo,varargin)
%MONITORSTUDY - display information on study progress.
%
% Usage:
%   [studyinfo,status]=dsMonitorStudy(studyinfo,key/value options)
%
% Inputs:
%   - studyinfo: DynaSim studyinfo structure, study directory, or studyinfo MAT filename
%   - options: TODO
%
% Outputs:
%   - studyinfo: DynaSim studyinfo structure
%   - status: numeric code
%       0 (study in progress)
%       1 (study finished)
%       2 (error in study)
%       -1 (function failed)
%
% See also: dsSimulate, dsCreateBatch, dsCheckStudyinfo
% 
% Author: Jason Sherfey, PhD <jssherfey@gmail.com>
% Copyright (C) 2016 Jason Sherfey, Boston University, USA

% Check inputs
options=dsCheckOptions(varargin,{...
  'verbose_flag',1,{0,1},...
  'process_id',[],[],... % process identifier for loading studyinfo if necessary
  },false);
if isstruct(studyinfo) && isfield(studyinfo,'study_dir')
  % retrieve most up-to-date studyinfo structure from studyinfo.mat file
  studyinfo=dsCheckStudyinfo(studyinfo.study_dir,'process_id',options.process_id, varargin{:});
else
  % process the provided studyinfo structure
  studyinfo=dsCheckStudyinfo(studyinfo,'process_id',options.process_id, varargin{:});
end

% Check status of study
if all(strcmp('finished',{studyinfo.simulations.status}))
  study_status=1; % study finished
elseif any(~cellfun(@isempty,{studyinfo.simulations.error_log}))
  study_status=-1; % errors in study
else
  study_status=0; % study in progress
end

if options.verbose_flag==0
  return;
end

fprintf('-------------------------------------------------------------\n');
%% 1.0 Processing statistics by host (e.g., compute times)
% get host for each simulation
running=find(~arrayfun(@(x)isempty(x.machine_info),studyinfo.simulations));
if any(running)
  hosts=arrayfun(@(x)x.machine_info.host_name,studyinfo.simulations(running),'uni',0);
  % make list of unique hosts
  uniq_hosts=unique(hosts);
  num_hosts=length(uniq_hosts);
  % collect info for each host
  num_simulations=zeros(1,num_hosts);
  num_finished=zeros(1,num_hosts);
  mean_duration=zeros(1,num_hosts);
  num_running=zeros(1,num_hosts);
  num_failed=zeros(1,num_hosts);
  num_cores=zeros(1,num_hosts);
  for i=1:num_hosts
    % get list of simulations on this host
    these_sims=running(strcmp(uniq_hosts{i},hosts));
    % store the number of simulations processed on this host
    num_simulations(i)=length(these_sims);
    % get list of simulations that are running on this host
    started=strcmp('started',{studyinfo.simulations(these_sims).status});
    num_running(i)=length(find(started));
    % get list of simulations that have finished
    finished=strcmp('finished',{studyinfo.simulations(these_sims).status});
    num_finished(i)=length(find(finished));
    % get mean duration of simulations that have finished
    if num_finished(i)>0
      mean_duration(i)=mean([studyinfo.simulations(these_sims(finished)).duration]);
    else
      mean_duration(i)=nan;
    end
    % get list of simulations that have failed
    failed=strcmp('failed',{studyinfo.simulations(these_sims).status});
    num_failed(i)=length(find(failed));
    % tech info
    try
      num_cores(i)=studyinfo.simulations(these_sims(1)).machine_info.num_cores;
    catch
      num_cores(i)=nan;
    end
    %total_memory=studyinfo.simulations(these_sims(1)).machine_info.total_memory; % string
  end
  % sort hosts by mean_duration
  [~,I]=sort(mean_duration,2,'descend');
  % display info for each host
  fprintf('Processing statistics (hosts sorted by mean compute time T):\n');
  for i=1:num_hosts
    index=I(i);
    fprintf('  @%s (%g cores)\n',uniq_hosts{index},num_cores(index));%,num_finished(index),num_simulations(index),mean_duration(index),num_failed(index),num_running(index));
    fprintf('    %g of %g sims finished (T: %gsec); %g failed; %g running.\n',num_finished(index),num_simulations(index),mean_duration(index),num_failed(index),num_running(index));
  end
end

%% 2.0 Errors
% get list of errors over all simulations
errors={studyinfo.simulations.error_log};
% collapse into list of unique errors
uniq_errors=unique(errors(cellfun(@ischar,errors)));
% number of unique errors
num_uniq_errors=length(uniq_errors);
% indices to simulations with errors
error_inds=find(~cellfun(@isempty,errors)); 
if options.verbose_flag
  % Display errors for each simulation
  if any(error_inds) % some sims had errors
    fprintf('Errors:\n');
    for i=1:length(error_inds)
      siminfo=studyinfo.simulations(error_inds(i));
      if strcmp(siminfo.status,'finished')
        fprintf('  Simulation %g (error corrected, now %s):\n',siminfo.sim_id,siminfo.status);
      elseif ~strcmp(siminfo.status,'failed')
        fprintf('  Simulation %g (now re-%s):\n',siminfo.sim_id,siminfo.status);
      else
        fprintf('  Simulation %g (%s):\n',siminfo.sim_id,siminfo.status);
      end
      try fprintf('    Host name: %s\n',siminfo.machine_info.host_name); end
      fprintf('    Start time: %s\n',siminfo.start_time);
      fprintf('    Error log: %s\n',siminfo.error_log);
    end
  end
else
  % Display each unique error message only once
  if any(error_inds) % some sims had errors
    fprintf('Unique Errors:\n');
    % display each unique error message once and list the simulation IDs with
    % matching errors
    for i=1:num_uniq_errors
      % do nothing if there is no error message
      if isempty(uniq_errors{i})
        continue;
      end
      % get list of simulations with this error
      matches=strcmp(uniq_errors{i},errors);
      sim_ids=[studyinfo.simulations(matches).sim_id];
      fprintf('  Simulation(s) %s:\n',num2str(sim_ids));
      fprintf('    Error log: %s\n',uniq_errors{i});
    end
  end
end

%% 3.0 Paths
fprintf('Paths:\n');
fprintf('  Study directory: %s\n',studyinfo.study_dir);
if ~isempty(studyinfo.paths)
  if isfield(studyinfo.paths,'mechanisms') && iscell(studyinfo.paths.mechanisms)
    if length(studyinfo.paths.mechanisms)==1 % print path on one line
      fprintf('  Model files:     %s\n',studyinfo.paths.mechanisms{1});
    else % print each mech path on a separate line
      fprintf('  Model files:\n');
      for i=1:length(studyinfo.paths.mechanisms)
        fprintf('    %s\n',studyinfo.paths.mechanisms{i});
      end
    end
  end
  if isfield(studyinfo.paths,'dynasim_functions')
    fprintf('  DynaSim functions: %s\n',studyinfo.paths.dynasim_functions);
  end
  if isfield(studyinfo.paths,'batch_dir')
    fprintf('  Batch directory: %s\n',studyinfo.paths.batch_dir);
  end
end

%% 4.0 Status summary
% get status for each simulation
status={studyinfo.simulations.status};
% make list of status types
uniq_status=unique(status);
% display counts for each status type
fprintf('Simulation status summary:\n');
for i=1:length(uniq_status)
  count=length(find(strcmp(uniq_status{i},status)));
  fprintf('  %g %s\n',count,uniq_status{i});
end

%% notify about special cases
if all(strcmp('finished',status))
  fprintf('**** ALL SIMULATIONS HAVE FINISHED ****\n');
end
if all(strcmp('initialized',status))
  fprintf('**** NO SIMULATIONS HAVE STARTED ****\n');
end
if all(strcmp('started',status))
  fprintf('**** ALL SIMULATIONS ARE RUNNING ****\n');
end
if all(strcmp('failed',status))
  fprintf('**** ALL SIMULATIONS FAILED ****\n');
end

fprintf('-------------------------------------------------------------\n');
```
