## Supplemental File 1 for "A biophysical model of striatal microcircuits suggests delta/theta-rhythmically interleaved gamma and beta oscillations mediate periodicity in motor control": dsNameFromVaried.m

```
function new_filename = dsNameFromVaried(data, old_filename, prefix, fnName)
% dsNameFromVaried - makes a filename based on the parameters in data.varied.
%
% Usage:
%   new_filename = dsNameFromVaried(data, file_type, old_filename)
%
% Inputs:
%   - data: DynaSim data structure (also accepted: data file name)
%   - result_file: previous result_file, uses this for the path.
%
% Inputs (optional):
%   - prefix: filename prefix for type of file
%   - fnName: string name of function
%
% Outputs:
%   - new_filename: where to save result, based on file_type and data.varied

if nargin < 3
  prefix = [];
end

if nargin < 4
  fnName = [];
end

[pathstr, ~, ext] = fileparts2(old_filename);

% build up filename starting with prefix
fileName = prefix;

if isempty(fileName)
  removeLeadingUnderscoresBool = true;
else
  removeLeadingUnderscoresBool = false;
end

%check for simID# from batch sims
token = regexp(old_filename, '(sim\d+)', 'tokens');
if ~isempty(token)
  fileName = [fileName '_' token{1}{1}];
end

%check for plot# from batch sims
token = regexp(old_filename, '_(plot\d+)_', 'tokens');
if ~isempty(token)
  fileName = [fileName '_' token{1}{1}];
end

%check for analysis# from batch sims
token = regexp(old_filename, '_(analysis\d+)_', 'tokens');
if ~isempty(token)
  fileName = [fileName '_' token{1}{1}];
end

% add fnName
if ~isempty(fnName)
  fileName = [fileName '_' fnName];
end

for param = data.varied(:)'
  fileName = [fileName '__' param{1} '_' sprintf('%g',data.(param{1}))];
end

if removeLeadingUnderscoresBool
  removeInds = regexp(fileName, '^(_+)', 'tokenExtents');
  
  if ~isempty(removeInds)
    % found leading underscores
    removeInds = removeInds{1};
    
    % remove leading underscores
    fileName(removeInds(1):removeInds(2)) = [];
  end
end

new_filename = fullfile(pathstr, [fileName ext]);

end
```
