## Supplemental File 1 for "A biophysical model of striatal microcircuits suggests delta/theta-rhythmically interleaved gamma and beta oscillations mediate periodicity in motor control": dsOptions2Keyval.m

```
function keyval = dsOptions2Keyval(options)
%OPTIONS2KEYVAL - Convert from options structure to a list of key/value pairs.
%
% Usage:
%   keyvals = dsOptions2Keyval(options)
%
% Inputs:
%   - options: options structure to convert
%
% See also: dsCheckOptions
% 
% Author: Jason Sherfey, PhD <jssherfey@gmail.com>
% Copyright (C) 2016 Jason Sherfey, Boston University, USA

% Vectorized code: Erik Roberts, 2018

% make cell array with 2 rows: [keys; values]
keyval = [fieldnames(options), struct2cell(options)]';

% reshape to interdigitate keys and values as single row cell array
keyval = keyval(:)';
```
