## Supplemental File 1 for "A biophysical model of striatal microcircuits suggests delta/theta-rhythmically interleaved gamma and beta oscillations mediate periodicity in motor control": dsParseModelEquations.m

```
function [model,name_map] = dsParseModelEquations(text,varargin)
%PARSEMODELEQUATIONS - parse equations and organize model data in DynaSim model structure
%
% Usage:
%   model = dsParseModelEquations(STRING,'param',value,...)
%
% Inputs:
%   - STRING (required): one of:
%     - string with equations
%     - string with name of file containing equations (.eqns or .mech)
%   - options (using key/value pairs: 'option1',value1,...):
%     - 'namespace': added as prefix to beginning of parameter/etc names (default: '')
%     - 'delimiter': separates expressions on same line of model text (default: ';')
%   - user-supplied parameter values: ('key',value): name (key) of parameters to
%                                     be set and associated user-supplied values
% Outputs:
%   - model: DynaSim model structure (see dsCheckModel for details)
%   - name_map: useful for namespace-specific substitutions across multiple
%     sub-models, see description in dsGenerateModel for more information {name,
%     namespace_name, namespace, type}
%
% Notes:
%   - NOTE 1: .eqns files contain fully self contained model equations; .mech
%     files define (sub)models that depend on variables linked from elsewhere.
%     However, this function does not distinguish between the two.
%
% Examples:
%     model = dsParseModelEquations('dx/dt=3*a*x; x(0)=0','a',0);
%     model = dsParseModelEquations('dx/dt=3*a*x, x(0)=0','a',0,'delimiter',',');
%     model = dsParseModelEquations('CalciumPump.mech','namespace','HH');
%     model = dsParseModelEquations('LIFneuron.eqns');
%     model = dsParseModelEquations('a=2; b=2*a; f(x)=b; dx/dt=f(x); x(0)=0; if(x>1)(x=0); current->f(x); monitor f(x); % comments')
%
%   - parsing individual sub-models from specification:
%     equations=specification.populations(1).equations;
%     [model,map] = dsParseModelEquations(equations,'namespace','pop')
%     population_mechanism=specification.populations(1).mechanism_list{1};
%     [model,map] = dsParseModelEquations(population_mechanism,'namespace','pop_mech')
%     connection_mechanism=specification.connections(1).mechanism_list{1};
%     [model,map] = dsParseModelEquations(connection_mechanism,'namespace','pop_pop_mech')
%
% See also: dsClassifyEquation, dsGenerateModel, dsLocateModelFiles
% 
% Author: Jason Sherfey, PhD <jssherfey@gmail.com>
% Copyright (C) 2016 Jason Sherfey, Boston University, USA

%% auto_gen_test_data_flag argin
options = dsCheckOptions(varargin,{'auto_gen_test_data_flag',0,{0,1}},false);
if options.auto_gen_test_data_flag
  varargs = varargin;
  varargs{find(strcmp(varargs, 'auto_gen_test_data_flag'))+1} = 0;
  varargs(end+1:end+2) = {'unit_test_flag',1};
  argin = [{text}, varargs]; % specific to this function
end

model=[];
name_map={};

% organize optional user-supplied info
% key/value pairs
if nargin>2 % check for at least text input and one key/value pair
  keys=varargin(1:2:end); % parameters to set
  values=varargin(2:2:end); % values to use
else
  keys=[];
  values=[];
end

% set namespace
if ~isempty(keys) && ismember('namespace',keys) % check for user-supplied namespace (i.e., namespace)
  namespace=values{ismember(keys,'namespace')}; % user-supplied namespace
  if ~isempty(namespace)
    namespace=[namespace '_'];
  else
    namespace='';
  end
else
  namespace='';
end

% set delimiter
if ~isempty(keys) && ismember('delimiter',keys) % check for user-supplied delimiter
  delimiter = values(ismember(keys,'delimiter')); % user-supplied delimiter
else
  delimiter=';';
end

% error handling for improper input format
if ~ischar(namespace)
  error('model "namespace" must be a string.');
end

if ~ischar(delimiter)
  error('expression "delimiter" must be a string.');
end

%% 1.0 convert text into cell array of strings (one string per line)
% check for DynaSim extensions if input is single \w+ string

if ischar(text) && isempty(regexp(text,'[^\w.]','once')) && ~any(which(text)) % isempty(regexp(text,'[^\w]','once'))

  %if ischar(text) && ~any(which(text)) && isempty(regexp(text,'[^\w.]','once')) % isempty(regexp(text,'[^\w]','once'))
  %if ischar(text) && ~exist(text,'file') && isempty(regexp(text,'[^\w.]','once')) % isempty(regexp(text,'[^\w]','once'))
  [~,text]=dsLocateModelFiles(text);
  if iscell(text) && ~isempty(text)
    text=text{1};
  end
end

% check if input is a filename
if ischar(text) && exist(text,'file')
  text = dsReadText(text);
%   [~,name,ext]=fileparts2(text);
%   switch ext
%     case '.m'
%       model=feval(name); % evaluate model-creating function and return model
%       return;
%     case '.mat' % todo: uncomment once dsImportModel supports loading .mat
%       %model=dsImportModel(text);
%       %return;
%   end
%   
%   % load equations from file
%   [text,res]=readtext(text,'\n','%'); % text: cell array of strings, one element per line in text file
%   
%   % remove all lines without text
%   text=text(res.stringMask);
%   
%   % remove leading/trailing white space
%   text=strtrim(text);
%   
%   % end each line with semicolon
%   for i=1:length(text)
%     if ~isequal(text{i}(end),';')
%       text{i}(end+1)=';';
%     end
%   end
%   
%   % concatenate into a single string
%   text=[text{:}]; % concatenate text from all lines
end

% split string into cell array of lines delimited by semicolon
if ischar(text)
  % remove end-line semicolon if present so split lines are free of all ';'
  if text(end)==';'
    text=text(1:end-1);
  end
  
  % account for the one exception where ';' does not delimit lines:
  % conditional actions with multiple statements (expr1; expr2)
  % approach: replace ';' by ',' here then reverse the replacement below
  % when storing the action in model.conditionals
  pattern='(if\([^;]+\)\s*\([^;\)]+);([^;]+\))'; % if(condiiton)(action1;action2)
  replace='$1,$2';
  text=regexprep(text,pattern,replace,'ignorecase');
  
  % now split string into cell array of lines
  text = strtrim(regexp(text,delimiter,'split'));
end
if ~iscellstr(text)
  error('input not recognized. equations must be provided in single string, cell array of strings, or a text file');
end

%% 2.0 classify and parse lines; store info in model structure
% use empty struct for Octave compatibility
model.parameters=struct('');
model.fixed_variables=struct('');
model.functions=struct('');
model.monitors=struct('');
model.state_variables={};
model.ODEs=struct('');
model.ICs=struct('');
model.conditionals=struct('');
model.linkers=struct('');
model.comments={};
for index=1:length(text) % loop over lines of text
  % organize model data in model structure
  line=text{index}; % choose a single expression (lines with multiple expressions have already been split above using regexp-split)
  [line,comment]=remove_comment(line); % remove comments
  if isempty(line) % e.g., entire line was a comment, or there was nothing there originally
    if ~isempty(comment)
      model.comments{end+1}=comment;
    end
    
    continue;
  end
  
  switch dsClassifyEquation(line,delimiter) % classify
    case 'parameter'        % var=(string or number)
      rhs=regexp(line,'=(.+)$','tokens','once');
      lhs=regexp(line,'^([\w\.]+)\s*=','tokens','once');
      
      lhs{1}=strrep(lhs{1},'.','_'); % e.g., Na.g --> Na_g
      
      name=strtrim(lhs{1}); expression=rhs{1};
      
      model.parameters(1).([namespace name]) = expression;
      
      name_map(end+1,:) = {name,[namespace name],namespace,'parameters'};
      
      if ~isempty(comment)
        model.comments{end+1}=sprintf('%s (parameter): %s',[namespace name],comment);
      end
    case 'fixed_variable'   % var=(expression with grouping or arithmetic), var(#), var([#]), var([# #]), var([#,#]), var(#:#), var(#:end), var([#:#]), var([#:end])
      lhs=regexp(line,'^(\w+)\s*=','tokens','once');
      
      if ~isempty(lhs)
        rhs=regexp(line,'=(.+)$','tokens','once');
        name=strtrim(lhs{1}); expression=rhs{1};
        model.fixed_variables(1).([namespace name]) = expression;
        name_map(end+1,:) = {name,[namespace name],namespace,'fixed_variables'};
      else
        % check for update to fixed variable that is already defined
        lhs=regexp(line,'^(.+)\(.*\)\s*=','tokens','once');
        name=strtrim(lhs{1});
        if isfield(model.fixed_variables(1),[namespace name])
          % add update to fixed variable definition
          expression=[model.fixed_variables(1).([namespace name]) ';' line];
          model.fixed_variables(1).([namespace name]) = expression;
        else
          warning('failed to set fixed variable.');
        end
      end
      if ~isempty(comment)
        model.comments{end+1}=sprintf('%s (fixed_variable): %s',[namespace name],comment);
      end
    case 'function'         % f(vars)=exression
%       if any(line=='@')
%         line=strrep(line,'@','');
%         %error('model specification error: delete the ''@'' character from all function definitions and try again.');
%       end
      name=regexp(line,'^(.+)\(.*\)\s*=','tokens','once');
      vars=regexp(line,'\((.+)\)\s*=','tokens','once');
      rhs=regexp(line,'=(.+)$','tokens','once');
      name=strtrim(name{1});
      expression=sprintf('@(%s)%s',vars{1},rhs{1});
      model.functions(1).([namespace name]) = expression;
      name_map(end+1,:) = {name,[namespace name],namespace,'functions'};
      if ~isempty(comment)
        model.comments{end+1}=sprintf('%s (function): %s',[namespace name],comment);
      end
    case 'ODE'              % x'=expression or dx/dt=expression
      var=regexp(line,'^d(\w+)/dt\s*=','tokens','once'); % x from dx/dt=
      if isempty(var)
        var=regexp(line,'^(\w+)''\s*=','tokens','once'); % x from x'=
      end
      rhs=regexp(line,'=(.+)$','tokens','once');
      state_variable = strtrim(var{1}); expression=rhs{1};
      model.ODEs(1).([namespace state_variable])=expression;
      if ~ismember([namespace state_variable],model.state_variables)
        name_map(end+1,:) = {state_variable,[namespace state_variable],namespace,'state_variables'};
        model.state_variables{end+1}=[namespace state_variable];
      end
      if ~isempty(comment)
        model.comments{end+1}=sprintf('d/dt %s (ODE): %s',[namespace state_variable],comment);
      end
    case 'IC'               % x(0)=expression
      var=regexp(line,'^(\w+)\(','tokens','once');
      rhs=regexp(line,'=(.+)$','tokens','once');
      state_variable = strtrim(var{1});
      expression = rhs{1};
      
      % convert scalars to vectors for when npop > 1 to permit compiler
      if ~isnan(str2double(expression))
        expression = [expression ' * ones(1,Npop)'];
      end
      
      model.ICs(1).([namespace state_variable])=expression;
      if ~isempty(comment)
        model.comments{end+1}=sprintf('%s(0) (IC): %s',[namespace state_variable],comment);
      end
    case 'monitor'          % monitor f=(expression or function)
      % split list of monitors
      lines=strtrim(regexp(line,',','split'));
      
      % combine elements with args for same monitor (e.g., v.spikes(0,5))
      idx=~cellfun(@isempty,regexp(lines,'^\d'));
      if any(idx)
        tmp={};
        for i=1:length(idx)
          if idx(i)==0 || i==1
            tmp{end+1}=lines{i};
          else
            tmp{end}=[tmp{end} ',' lines{i}];
          end
        end
        lines=tmp;
      end
      
      % loop over monitors in list
      for l=1:length(lines)
        % process this monitor
        line=lines{l};
        
        % split left and right parts of monitor
        lhs=regexp(line,'^monitor\s*([\w,@\s\.]+)','tokens','once');
        if isempty(lhs)
          lhs=regexp(line,'([\w,@\s\.]+)','tokens','once');
        end
        rhs=regexp(line,'=(.+)$','tokens','once');
        
        % expand list of monitor names (e.g., monitor iNa.I, iK.I)
        names = strtrim(regexp(lhs{1},',','split'));
        for i=1:length(names) % loop over list of monitors on this line
          name = names{i};
          % process special monitors (those including '.', e.g., v.spikes(0))
          % TODO: clean up or generalize this procedure...
          if any(name=='.')
            % check for numeric monitor argument
            arg=regexp(line,[name '\(([-+]*\w+)\)'],'tokens','once');
            
            % set argument as expression (see dsWriteDynaSimSolver() for usage as such)
            if ~isempty(arg)
              rhs=arg;
            else
              arg=regexp(line,[name '\(([-+\w,]+)\)'],'tokens','once');
              
              if ~isempty(arg)
                rhs={['(' arg{1} ')']};
              end
            end
          end
          
          % convert into valid monitor name
          name = strrep(name,'.','_'); % index sub-namespace (monitor Na.I)
          scopeName = [namespace name];
          
          % determine expression (ie rhs)
          if ~isempty(rhs)
            expression = rhs{1};
          elseif isempty(rhs) && isfield(model.functions,scopeName) % empty monitor RHS with LHS=function
            % set expression if monitoring function referenced by name
            rhs = regexp(model.functions.(scopeName),'@\([a-zA-Z][\w,]*\)\s*(.*)','tokens','once');
            expression = rhs{1};
          else
            expression=[];
          end
          
          % store monitor
          model.monitors(1).(scopeName) = expression;
          name_map(end+1,:) = {name, scopeName, namespace, 'monitors'};
          
          if ~isempty(comment)
            model.comments{end+1}=sprintf('%s (monitor): %s', scopeName,comment);
          end
        end
      
      end
      
    case 'conditional'      % if(conditions)(actions)
      groups=regexp(line,'\)\(','split');
      condition=regexp(groups{1},'^if\s*\((.*)','tokens','once');
      if length(groups)==2
        if groups{2}(end)==')'
          groups{2}=groups{2}(1:end-1);
        end
        
        then_action=groups{2};
        else_action=[];
      elseif numel(groups==3)
        if groups{3}(end)==')'
          groups{3}=groups{3}(1:end-1);
        end
        
        then_action=groups{2};
        else_action=groups{3};
      end
      
      model.conditionals(end+1).namespace=namespace;
      model.conditionals(end).condition=condition{1};
      model.conditionals(end).action=strrep(then_action,',',';'); % restore semicolon-delimited multiple actions like if(x>1)(x=0;y=0)
      
      if length(groups)>2
        model.conditionals(end).else=else_action;
      else
        model.conditionals(end).else=[];
      end
      
      if ~isempty(comment)
        model.comments{end+1}=sprintf('%s conditional(%s): %s',namespace,condition,comment);
      end
      
    case 'linker'           % [link ]? target operation expression (e.g., link target += f(x))
      % viable options: ((\+=)|(-=)|(\*=)|(/=)|(=>))
      line=regexprep(line,'^link (\s*\w)','$1');
      lhs=regexp(line,'^([^\+\-*/=]+)','tokens','once'); % +=
      rhs=regexp(line,'=>?(.+)$','tokens','once');
      model.linkers(end+1).namespace=namespace;
      
      if ~isempty(lhs), target=strtrim(lhs{1}); else target=[]; end
      
      if ~isempty(rhs), expression=strtrim(rhs{1}); else expression=[]; end
      
      if expression(end)==';', expression=expression(1:end-1); end
      
      if isempty(target), target=expression; end % for sharing state var across mechanisms in same population
      
      if isempty(expression), expression=target; end
      
      model.linkers(end).target=target;
      model.linkers(end).expression=expression;
      model.linkers(end).operation='+=';
      
      if ~isempty(comment)
        model.comments{end+1}=sprintf('%s linkers(%s->%s): %s',namespace,target,expression,comment);
      end
      
      if ~isempty(comment)
        model.linkers(end).comment=comment;
      end
    otherwise
      warning('ignoring line, failed to classify :%s',line);
  end
end

%% auto_gen_test_data_flag argout
if options.auto_gen_test_data_flag
  argout = {model, name_map}; % specific to this function
  
  dsUnitSaveAutoGenTestData(argin, argout);
end

end % main fn


%% local functions
function [line,comment]=remove_comment(line)
% purpose: split line into model content and comment
index=find(line=='%',1,'first');
if isempty(index)
  % check other valid comment delimiters
  index=find(line=='#',1,'first');
end

if isempty(index) % no comment found
  comment='';
else % split line into comment and non-comment line sections
  comment=line(index:end);
  line=line(1:index-1);
end

end
```
