## Supplemental File 1 for "A biophysical model of striatal microcircuits suggests delta/theta-rhythmically interleaved gamma and beta oscillations mediate periodicity in motor control": dsPlot2D.m

```
function dsPlot2D(data,varargin)
% Purpose: display movie of 2D simulated data.
% 
% This is a wrapper around a visualization from Yohan John, PhD.
%
% Author: Jason Sherfey, PhD <jssherfey@gmail.com>
% Copyright (C) 2017 Jason Sherfey, Boston University, USA

options=dsCheckOptions(varargin,{...
  'input',[],[],...
  },false);

s=data(1).model.specification;

i=1;
popsize=s.populations(i).size;
if isempty(options.input)
  input=[];
else
  if isfield(data,options.input)
    input=data(1).(options.input);
  elseif isfield(data(1).model.parameters,options.input)
    input=data(1).model.parameters.(options.input);
  elseif isfield(data(1).model.fixed_variables,options.input)
    input=data(1).model.fixed_variables.(options.input);
  else
    warning('failed to find input %s',options.input);
    input=[];
  end
end

ntime=length(data(1).time);
if numel(popsize)==1
  % rearrange 1x(width^2) vector into (width x width) matrix
  width=sqrt(popsize);
  X=reshape(data(1).(data(1).labels{1}),[ntime,width,width]);
  if ~isempty(input)
    input=reshape(input,[ntime,width,width]);  
  end
  %show_2D(data(1).(data(1).labels{1}),input,width);
elseif numel(popsize)==2
  % use (width x width) matrix
  X=data(1).(data(1).labels{1});
  width=size(X,2);
end

% Plot matrix of activation at each time step using a slider
% Adapted from Yohan John's function show_2D.m.
%function show_2D(xs,Inp,aa)

scrsz = get(0,'ScreenSize');
if ~isempty(input)
  Imax = max(input(:));
else
  Imax=0;
end
if ~isempty(X)
  xmax = max(X(:));
else
  xmax=0;
end

fh = figure('Position',[10 scrsz(4)/2-500 0.5.*scrsz(3) 0.75.*scrsz(4)]);

S.sl1 = uicontrol('style','slide',...
                  'String','time',...
                 'unit','pix',...
                 'position',[20 5 150 25],...
                 'min',1,'max',ntime,'val',1,...
                 'Callback',@button2_plot);
             
  function button2_plot(hObject,eventdata)
    value = get(S.sl1, 'val');
    
    if isempty(input)
      nr=2; nc=1; xinds=[1 2];
    else
      nr=2; nc=2; xinds=[2 4];
    end

    if ~isempty(input)
      subplot(nr,nc,xinds(1)-1)
      if ~isempty(input)
        surf(squeeze(input(round(value),:,:)));
        axis([1 width 1 width 0 Imax 0 1])
        %axis equal
        axis off
      end
      subplot(nr,nc,xinds(2)-1)
      if ~isempty(input)
        imagesc(squeeze(input(round(value),:,:)),[0 Imax]);
        title('Input')
        %axis([0 width 0 width 0 8 0 1])
        axis equal
        axis off
      end
    end
    
    subplot(nr,nc,xinds(1))
    if ~isempty(X)
      surf(squeeze(X(round(value),:,:)));
      axis off
      axis([1 width 1 width 0 xmax 0 1])
    end      

    sh=subplot(nr,nc,xinds(2));
    if ~isempty(X)
      imagesc(squeeze(X(round(value),:,:)),[0 xmax]);
      %([0 width 0 width 0 1.2 0 1])
      axis equal
      title('Activity')
      %plot(1:value)
      axis off
    end
    
  end

end
```
