## Supplemental File 1 for "A biophysical model of striatal microcircuits suggests delta/theta-rhythmically interleaved gamma and beta oscillations mediate periodicity in motor control": dsPlotFR.m

```
function handles = dsPlotFR(data,varargin)
%PLOTFR - plot spike rates in various ways depending on what data was provided.
%
% Usage:
%   dsPlotFR(data,'option',value)
%
% Inputs:
%   - data: DynaSim data structure (see dsCheckData)
%   - options: (same as dsCalcFR)
%     'variable' : name of field containing data on which to calculate firing
%                  rates (default: *_spikes or first variable in data.labels)
%     'threshold': scalar threshold value for detecting events (default: 0)
%     'bin_size' : size of temporal window over which to calculate rate [ms or
%                  fraction of data set] (default: 5% of the data set)
%     'bin_shift': how much to shift the bin before calculating rate again [ms
%                  or fraction of data set] (default: 1% of the data set)
%     'plot_type': options for sim study mode. Options include 'heatmap',
%                  'heatmap_sorted' (default), 'meanFR,' 'meanFRdens', and
%                  'summary'.
%     'lock_gca' : Plots within currently active axis (gca); doesn't
%                  open new figures or subplots.
%
% Examples:
% dsPlotFR(data,'bin_size',30,'bin_shift',10);
%
% TODO: add rastergrams
%
% See also: dsCalcFR, dsSimulate, dsCheckData
% 
% Author: Jason Sherfey, PhD <jssherfey@gmail.com>
% Copyright (C) 2016 Jason Sherfey, Boston University, USA


% Pull out lock_gca from varargin
options=dsCheckOptions(varargin,{...
  'lock_gca',false,[true,false],...
  },false);
lock_gca = options.lock_gca;

data=dsCheckData(data, varargin{:});
fields=fieldnames(data);
handles=[];

% calc firing rates if not already present in data
if all(cellfun(@isempty,regexp(fields,'.*_FR$')))
  data=dsCalcFR(data,varargin{:}); % equivalent: data=dsAnalyzeStudy(data,@dsCalcFR);
  fields=fieldnames(data);
end
% get list of fields with firing rate data
FR_fields=fields(~cellfun(@isempty,regexp(fields,'.*_FR$')));
FR_fields=setdiff(FR_fields,'time_FR');
% store time bins for firing rate data
time=data.time_FR;
nsets=length(FR_fields);

% plot firing rates
if numel(data)==1 || ~isfield(data,'varied')
  % plot separate firing rates vs time (one figure per element of data)
  for i=1:length(data)
    plotFR_SingleSim(i);
  end
else
  % data contains results from a set of simulations varying something
  % plot average firing rates vs whatever was varied
  plotFR_SimStudy;
end

  % NESTED FUNCTIONS
  function plotFR_SingleSim(i)
    % purpose: plot each data set data.(FR_fields{k})
    % plots for N populations (FR data sets) from this simulation
    ht=320; % height per subplot row (=per population or FR data set)
    if ~lock_gca; handles(end+1)=figure('position',[250 max(50,600-(nsets-1)*ht) 1400 min(ht*nsets,750)]); end
    for k=1:nsets % index of firing rate data field
      dat=data(i).(FR_fields{k});
      bins=0:1.05*max(dat(:));
      rlims=[min(bins) max(bins)];
      if rlims(1)==rlims(2), rlims=rlims(1)+[0 1e-5]; end
      tlims=[min(time) max(time)];
      % get population name from field (assumes: pop_*)
      popname=regexp(FR_fields{k},'^([a-zA-Z0-9]+)_','tokens','once');
      popname=popname{1};
      ncells=size(dat,2);
      if ncells==1
        nc=4; % number of plots for this FR data set
        % 1.0 plot firing rate trace
        subplot(nsets,nc,(1:nc-1)+(k-1)*nc); % plot(t,FR)
        plot(time,dat(:,1),'o-','linewidth',2); ylim(rlims); xlim(tlims);
        title([popname ': firing rate over time']);
        xlabel('time (ms)'); ylabel([popname ': firing rate (Hz)']);
        % 2.0 plot firing rate density
        subplot(nsets,nc,nc+(k-1)*nc); % hist(FR)
        if numel(bins)>1
          H=hist(dat(:,1),bins)/length(dat(:,1));
          h=bar(bins,H); hold on
          set(get(h,'children'),'FaceAlpha',0,'EdgeAlpha',.4,'linewidth',2);
          rn=ksr(bins,H,.75,length(bins));
          plot(bins,rn.f,'linewidth',2); title([popname ': firing rate density']);
          xlabel([popname ': firing rate (Hz)']); ylabel('fraction');
          xlim(rlims); ylim([0 1]);
        end
      else
        nc=4; % number of plots for this FR data set
        % 1.0 plot firing rate heat map
        subplot(nsets,nc,1+(k-1)*nc); % imagesc(t,cells,FR)
        imagesc(time,1:ncells,dat'); axis xy
        title([popname ': firing rates (Hz)']);
        xlabel('time (ms)'); ylabel([popname ' cell index']);
        caxis(rlims); xlim(tlims);
        if ncells<=10
          ytick=1:ncells;
        else
          ytick=round(linspace(1,ncells,5));
          if ~ismember(ncells,ytick)
            ytick=[ytick ncells];
          end
        end
        set(gca,'ytick',ytick,'yticklabel',ytick);
        % 2.0 plot sorted firing rate heat map
        subplot(nsets,nc,2+(k-1)*nc); % imagesc(t,cells_sorted,FR)
        tmp=sum(dat,1);
        [tmp,inds]=sort(tmp);
        imagesc(time,1:ncells,dat(:,inds)'); axis xy
        caxis(rlims); xlim(tlims);
        title([popname ': firing rates (Hz)']);
        xlabel('time (ms)'); ylabel([popname ' cell index (sorted by FR)']);
        if ncells<=10
          ytick=1:ncells;
          yticklabel=ytick(inds);
        else
          ytick=[];
          yticklabel=[];
        end
        set(gca,'ytick',ytick,'yticklabel',yticklabel);
        % 3.0 plot population-average firing rate trace
        subplot(nsets,nc,3+(k-1)*nc); % plot(t,<FR|pop>)
        plot(time,mean(dat,2),'o-','linewidth',2);
        title([popname ': population average firing rate']);
        xlabel('time (ms)'); ylabel([popname ': avg firing rate (Hz)']);
        ylim(rlims); xlim(tlims);
        % 4.0 plot firing rate density
        if numel(bins)>1
          subplot(nsets,nc,4+(k-1)*nc); % hist(FR)
          H=hist(dat(:),bins)/numel(dat);
          h=bar(bins,H); hold on
          set(get(h,'children'),'FaceAlpha',0,'EdgeAlpha',.4,'linewidth',2);
          rn=ksr(bins,H,.75,length(bins));
          plot(bins,rn.f,'linewidth',2); title([popname ': firing rate density']);
          xlabel([popname ': firing rate (Hz)']); ylabel('fraction');
          xlim(rlims); ylim([0 1]);
        end
      end
    end
  end

  function plotFR_SimStudy
    % calculate average firing rates across population and time
    varied=data(1).varied;
    % eliminate parameters that had the same value in all sims or were non-numeric
    keep=zeros(size(varied));
    for v=1:length(varied)
      if isnumeric(data(1).(varied{v})) && length(unique([data.(varied{v})]))>1
        keep(v)=1;
      end
    end
    varied=varied(keep==1);
    nvaried=length(varied); % number of model components varied across simulations
    nsims=length(data);
    FRmu=zeros(nsims,nsets);
    for i=1:nsims % simulations
      for k=1:nsets % populations
        FRmu(i,k)=mean(data(i).(FR_fields{k})(:));
      end
    end
    % collect info on parameters varied
    params=zeros(nsims,nvaried);
    for j=1:nvaried
      if isnumeric(data(1).(varied{j}))
        params(:,j)=[data.(varied{j})];
      else
        % todo: handle sims varying non-numeric model components 
        % (eg, mechanisms)
      end
    end
    % plots for N populations and M varied elements
    % plot how avg firing rate for each pop varies with each parameter
    ht=320; % height per subplot row (=per population or FR data set)
    wt=500;
    if ~lock_gca; handles(end+1)=figure('position',[250 max(50,600-(nsets-1)*ht) min(1500,500+(nvaried-1)*wt) min(ht*nsets,750)]); end
    cnt=0;
    for k=1:nsets % populations
      popname=regexp(FR_fields{k},'^([a-zA-Z0-9]+)_','tokens','once');
      popname=popname{1};
      ncells=size(data(1).(FR_fields{k}),2);
      for j=1:nvaried % varied parameters
        % calculate mean avg FRs for each value of this varied parameter
        pvals=unique(params(:,j)); % unique values for this parameter j
        nv=length(pvals); % number of values used for this parameter j
        rvals=zeros(nv,1);
        for v=1:nv
          idx=(params(:,j)==pvals(v)); % sims with param j = value v
          % average across all sims with param j set to value v
          rvals(v)=mean(FRmu(idx,k)); % avg pop k FR given this value
        end
        npoints=length(find(idx)); % number of points in this average
        % plot avg FRs
        cnt=cnt+1; % subplot index
        subplot(nsets,nvaried,cnt);
        plot(pvals,rvals,'o-','linewidth',2);
        % todo: add confidence intervals / error bars
        axis tight; %ylim([0 max(FRmu(:))]);
        xlabel(strrep(varied{j},'_','\_'));
        ylabel([popname ': avg firing rate (Hz)']);
        title([popname ': firing rate averaged over pop, time, sims']);
        % add text: ncells, length(time), npoints
        xpos=min(xlim)+.7*diff(xlim);%.05*diff(xlim);
        ypos=min(ylim)+.2*diff(ylim);%.85*diff(ylim);
        text(xpos,ypos,sprintf('per point:\n #cells=%g\n #bins=%g\n #sims=%g',ncells,length(time),npoints));
      end
    end
    if length(varied)==2
      % plots for N populations and 2 varied elements
      % organize and imagesc FRmu(param 1, param 2)
      if ~lock_gca; handles(end+1)=figure('position',[1150 max(50,600-(nsets-1)*ht) 500 min(ht*nsets,750)]); end
      pvals1=unique(params(:,1)); nv1=length(pvals1);
      pvals2=unique(params(:,2)); nv2=length(pvals2);
      for k=1:nsets
        popname=regexp(FR_fields{k},'^([a-zA-Z0-9]+)_','tokens','once');
        popname=popname{1};
        FRmu2=zeros(nv1,nv2);
        for i=1:nv1
          for j=1:nv2
            idx=(params(:,1)==pvals1(i))&(params(:,2)==pvals2(j));
            FRmu2(i,j)=mean(FRmu(idx,k));
          end
        end
        % plot imagesc(param1,param2,FRmu)
        subplot(nsets,1,k);
        imagesc(pvals1,pvals2,FRmu2'); axis xy
        xlabel(strrep(varied{1},'_','\_')); ylabel(strrep(varied{2},'_','\_'));
        title([popname ': avg firing rate (Hz)']);
        caxis([0 max(FRmu(:))]); colorbar
      end
    end
  end
end
```
