## Supplemental File 1 for "A biophysical model of striatal microcircuits suggests delta/theta-rhythmically interleaved gamma and beta oscillations mediate periodicity in motor control": dsPlotStudy.m

```
function [handles, hsp, h2] = dsPlotStudy(data,myplot_handle,varargin)
%PLOTSTUDY - Applies a user-specified plotting function to each element of data structure.
%
% **IMPORTANT**: This function should just produce a plot. It should not open
% any new figures or subplots. It can return an axis handle, but this is not
% necessary.
%
% Arrays the output plots in a grid, similar to dsPlot. Intended for use with
% results from simulation studies varying some aspect of the model or inputs.
%
% Usage:
%   [handles, h2, hsp] = dsPlotStudy(data,myplot_handle)
%
% Inputs:
%     - data: DynaSim data structure (see dsCheckData)
%     - myplot_handle: Handle for plotting function.
%     - options:
%       'textfontsize': default text font size of 10
%       'use_subplot_grid': turns on or off subplot grid. Default is on. Off might be faster.
%
% Outputs:
%     - handles: handle of the figure
%     - hsp: handle of subplot_grid object
%     - h2: return values of myplot_handle (usually will be Line handles)
%
% Example:
%     myfunc = @(x) plot(x.RS_V)
%     figure; myunc(data(1));   % Single plot
%     PlotFunc(data,@myfunc)    % Grid of all plots
%
% Dependencies:
%     Uses subplot_grid.

% data=dsCheckData(data);
handles=[];

options=dsCheckOptions(varargin,{...
  'textfontsize',10,[],...
  'use_subplot_grid',1,{0,1},...
  },false);

textfontsize = options.textfontsize;
use_subplot_grid = options.use_subplot_grid;

% New code (imported from dsPlot)
num_sims=length(data); % number of simulations

% make subplot adjustments for varied parameters
if num_sims>1 && isfield(data,'varied')
  
  % collect info on parameters varied
  varied=data(1).varied;
  num_varied=length(varied); % number of model components varied across simulations
  num_sims=length(data); % number of data sets (one per simulation)
  
  % collect info on parameters varied
  param_mat=zeros(num_sims,num_varied); % values for each simulation
  param_cell=cell(1,num_varied); % unique values for each parameter
  
  % loop over varied components and collect values
  for j=1:num_varied
    if isnumeric(data(1).(varied{j}))
      param_mat(:,j)=[data.(varied{j})]; % values for each simulation
      param_cell{j}=unique([data.(varied{j})]); % unique values for each parameter
    else
      % todo: handle sims varying non-numeric model components
      % (eg, mechanisms) (also in dsPlotFR and dsSelect)
    end
  end
  
  param_size=cellfun(@length,param_cell); % number of unique values for each parameter
  % varied parameter with most elements goes along the rows (everything else goes along columns)
  row_param_index=find(param_size==max(param_size),1,'first');
  row_param_name=varied{row_param_index};
  row_param_values=param_cell{row_param_index};
  num_rows=length(row_param_values);
  
  %num_cols=num_sims/num_rows;
  num_figs=1;
  
  % collect sims for each value of the row parameter
  indices={};
  for row=1:num_rows
    indices{row}=find(param_mat(:,row_param_index)==row_param_values(row));
  end
  num_per_row=cellfun(@length,indices);
  num_cols=max(num_per_row);
  sim_indices=nan(num_cols,num_rows);
  
  % arrange sim indices for each row in a matrix
  for row=1:num_rows
    sim_indices(1:num_per_row(row),row)=indices{row};
  end
  %   sim_indices=[];
  %   for row=1:num_rows
  %     sim_indices=[sim_indices find(param_mat(:,row_param_index)==row_param_values(row))];
  %   end
else
  sim_indices=ones(1,num_rows); % index into data array
  num_cols=1;
end

ht=320; % height per subplot row (=per population or FR data set)
handles(1) = figure('units','normalized','position',[0,1-min(.33*num_rows,1),min(.25*num_cols,1) min(.33*num_rows,1)]);
if use_subplot_grid; hsp = subplot_grid(num_rows,num_cols); else
  hsp=tight_subplot(num_rows,num_cols,[.01 .03],[.05 .01],[.03 .01]);
end

axis_counter = 0;
for row=1:num_rows
  for col=1:num_cols
    sim_index=sim_indices(col,row); % index into data array for this subplot
    axis_counter=axis_counter+1; % number subplot axis we're on
    if isnan(sim_index)
      continue;
    end
    
    if use_subplot_grid; hsp.set_gca(axis_counter); else
      set(gcf,'CurrentAxes',hsp(axis_counter));
    end
    
    num_pops = 1;
    if isfield(data,'varied')
      if num_sims>1
        % list the parameter varied along the rows first
        str=[row_param_name '=' num2str(row_param_values(row)) ': '];
        for k=1:num_varied
          fld=data(sim_index).varied{k};
          if ~strcmp(fld,row_param_name)
            val=data(sim_index).(fld);
            str=[str fld '=' num2str(val) ', '];
          end
        end
        
        if num_pops>1
          legend_strings=cellfun(@(x)[x ' (mean)'],pop_names,'uni',0);
        end
      else
        str='';
        
        for k=1:length(data.varied)
          fld=data(sim_index).varied{k};
          str=[str fld '=' num2str(data(sim_index).(fld)) ', '];
        end
      end
      text_string{row,col}=['(' strrep(str(1:end-2),'_','\_') ')'];
    end
    
    k=1;
    i=sim_index;
    % get population name from field (assumes: pop_*)
    
    % 1.0 plot firing rate heat map
    %hsp.figtitle([ text_string{row,col}]);
    try
      h2{i} = myplot_handle(data(i));
    catch       % If myplot_handle doesn't return an output
      myplot_handle(data(i));
      h2{i} = [];
    end
    title(text_string{row,col},'FontSize',textfontsize);
    
    set(gca,'FontSize',textfontsize);
  end
end

end
```
