## Supplemental File 1 for "A biophysical model of striatal microcircuits suggests delta/theta-rhythmically interleaved gamma and beta oscillations mediate periodicity in motor control": dsPlotWaveforms.m

```
function plotWaveforms(data,varargin)
%PLOTWAVEFORMS - plot waveforms in various ways depending on what data was provided.
%
% Usage:
%   dsPlotWaveforms(data,'option',value)
%
% Inputs:
%   - data: DynaSim data structure (see dsCheckData)
%   - options:
%     'variable': name of field containing data to plot (default: all pops with
%                 state variable of variable in data.labels)
%     'time_limits': in units of data.time {[beg,end]}
%     'max_num_overlaid': maximum # of waveforms to overlay per plot
%     'max_num_rows': maximum # of subplot rows per figure
%
% Notes:
%  if Nsims>1: one sim per row
%  elseif Npops>1: one pop per row
%  else: one cell per row
%
% Examples for specifying 'variable' option:
%   []      : plot all data.labels with same variable name as first element of
%             data.labels (eg, 'pop1_v' and 'pop2_v')
%   '*'     : plot all data.labels
%   '*_v'   : plot all data.labels ending in _v (i.e., all state variables 'v'
%             for all populations)
%   'pop1_*': plot all data.labels starting with pop1_ (i.e., all variables for
%             population 'pop1')
%   'pop1_v': plot only variable 'pop1_v'
%   'v'     : look for all data.labels ending in _v then starting with v_ (eg,
%             all populations with variable 'v')
%   'pop1'  : look for all data.labels ending in _pop1 then starting with pop1_
%             (eg, all variables for population 'pop1')
%   '*_iNa_*': plot all data.labels for the 'iNa' mechanism (for all populations)
%
% Examples:
% - Example 1: One cell:
%     data=dsSimulate('dv/dt=@current+10; {iNa,iK}');
%     dsPlotWaveforms(data); % plot first state variable ('v')
%     dsPlotWaveforms(data,'variable','*'); % plot all state variables
%     % plot all variables and time 30-60ms
%     dsPlotWaveforms(data,'variable','*','time_limits',[30 60]);
%
% - Example 2: One population: with noisy input
%     data=dsSimulate('dv[5]/dt=@current+10*(1+randn(1,Npop)); {iNa,iK}');
%     dsPlotWaveforms(data);
%     dsPlotWaveforms(data,'variable','*'); % plot all state variables (all cells)
%     dsPlotWaveforms(data,'variable','m'); % plot state variable 'm' (all cells)
%     % plot all variables and time 30-60ms
%     dsPlotWaveforms(data,'variable','*','time_limits',[30 60]);
%
% - Example 3: One population varying one parameter (input amplitude):
%     eqns='dv[5]/dt=@current+amp*(1+randn(1,Npop)); {iNa,iK}';
%     vary={'','amp',[0 10 20]};
%     data=dsSimulate(eqns,'vary',vary);
%     dsPlotWaveforms(data);
%     dsPlotWaveforms(data,'variable','m');
%     dsPlotWaveforms(data,'variable','*');
%
% - Example 4: One population varying two parameters (input amplitude and
%              membrane capacitance):
%     eqns='dv[5]/dt=@current/Cm+amp*(1+randn(1,Npop)); {iNa,iK}';
%     vary={'','Cm',[1 2]; '','amp',[0 10 20]};
%     data=dsSimulate(eqns,'vary',vary);
%     dsPlotWaveforms(data);
%     dsPlotWaveforms(data,'variable','*');
%
% - Example 5: Two populations: noisy input to E and excitatory connection from E to I
%     spec=[];
%     spec.populations(1).name='E1';
%     spec.populations(1).equations='dv[5]/dt=@current+amp*(1+randn(1,Npop)); amp=10; {iNa,iK}';
%     spec.populations(2).name='E2';
%     spec.populations(2).equations='dv[2]/dt=@current; {iNa,iK}';
%     spec.connections(1).direction='E1->E2';
%     spec.connections(1).mechanism_list='iAMPA';
%     data=dsSimulate(spec);
%     dsPlotWaveforms(data); % plot first state variable
%     dsPlotWaveforms(data,'variable','*');
%     % plot monitored synaptic current with post-synaptic voltages:
%     dsPlotWaveforms(data,'variable',{'E2_v','ISYN'});
%     % plot monitored synaptic current with pre- and post-synaptic voltages:
%     dsPlotWaveforms(data,'variable',{'v','ISYN'});
%
% - Example 6: Two populations varying one parameter (input amplitude):
%     vary={'E1','amp',[0 10 20]};
%     data=dsSimulate(spec,'vary',vary);
%     dsPlotWaveforms(data);
%     dsPlotWaveforms(data,'variable','*');
%     dsPlotWaveforms(data,'variable','*_iNa_*');
%
% - Example 7: Two populations varying two parameters (input amplitude and
%              synaptic conductance):
%     vary={'E1','amp',[0 10 20]; 'E1->E2','gSYN',[0 .05 .1]};
%     data=dsSimulate(spec,'vary',vary);
%     dsPlotWaveforms(data,'variable','v');
%     dsPlotWaveforms(data,'variable','ISYN');
%     dsPlotWaveforms(data,'variable','E1_v');
%     dsPlotWaveforms(data,'variable','*');
%
% See also: dsPlotFR, dsCheckData

% Check inputs
data=dsCheckData(data, varargin{:});
fields=fieldnames(data);

options=dsCheckOptions(varargin,{...
  'time_limits',[-inf inf],[],...
  'variable','',[],...
  'max_num_overlaid',50,[],...
  'max_num_rows',20,[],...
  'plot_mode','trace',{'trace','image'},...
  },false);

% todo: add option 'plot_mode' {'trace','image'}

% variables to plot
var_fields=dsSelectVariables(data(1),options.variable, varargin{:});
tmp=regexp(var_fields,'_(.+)$','tokens','once');
variables=unique([tmp{:}]);

% populations to plot
pop_names={data(1).model.specification.populations.name}; % list of populations
% restrict to populations with variables to plot
pop_indices=[];     % indices of populations to plot
pop_var_indices={}; % indices of var_fields to plot per population
  % pop_var_indices{pop}(variable): index into var_fields
for i=1:length(pop_names)
  % do any variables start with this population name?
  var_inds=find(~cellfun(@isempty,regexp(var_fields,['^' pop_names{i}])));
  if any(var_inds)
    inds=cellfun(@(x)find(~cellfun(@isempty,regexp(var_fields(var_inds),['_' x '$'],'once'))),variables,'uni',0);
    varsel=~cellfun(@isempty,inds);
    fldind=[inds{:}];
    pop_indices(end+1)=i;
    pop_var_indices{end+1}=nan(1,length(variables));
    pop_var_indices{end}(varsel)=var_inds(fldind);
  end
end
pop_names=pop_names(pop_indices);

% data set info
time=data(1).time; % time vector
pop_sizes=[data(1).model.specification.populations(pop_indices).size];
num_pops=length(pop_names); % number of populations to plot
num_sims=length(data); % number of simulations
num_vars=length(variables);
num_labels=length(var_fields); % number of labels to plot
num_times=length(time);

MRPF = options.max_num_rows; % max rows per fig
MTPP = options.max_num_overlaid; % max traces per plot

% how many plots:
if num_sims==1 && num_pops==1 && num_vars==1
  num_fig_sets=1; num_figs=ceil(pop_sizes/MRPF); num_rows=min(pop_sizes,MRPF);
elseif num_sims==1 && num_pops==1 && num_vars>1
  num_fig_sets=1; num_figs=ceil(num_vars/MRPF); num_rows=min(num_vars,MRPF);
elseif num_sims==1 && num_pops>1 && num_vars==1
  num_fig_sets=1; num_figs=ceil(num_pops/MRPF); num_rows=min(num_pops,MRPF);
elseif num_sims==1 && num_pops>1 && num_vars>1
  num_fig_sets=num_vars; num_figs=ceil(num_pops/MRPF); num_rows=min(num_pops,MRPF);
elseif num_sims>1 && num_pops==1 && num_vars==1
  num_fig_sets=1; num_figs=ceil(num_sims/MRPF); num_rows=min(num_sims,MRPF);
elseif num_sims>1 && num_pops==1 && num_vars>1
  num_fig_sets=num_vars; num_figs=ceil(num_sims/MRPF); num_rows=min(num_sims,MRPF);
elseif num_sims>1 && num_pops>1 && num_vars==1
  num_fig_sets=1; num_figs=ceil(num_sims/MRPF); num_rows=min(num_sims,MRPF);
elseif num_sims>1 && num_pops>1 && num_vars>1
  num_fig_sets=num_vars; num_figs=ceil(num_sims/MRPF); num_rows=min(num_sims,MRPF);
end

% make subplot adjustments for varied parameters
if num_sims>1 && isfield(data,'varied')
  % collect info on parameters varied
  varied=data(1).varied;
  num_varied=length(varied); % number of model components varied across simulations
  num_sims=length(data);
  % collect info on parameters varied
  param_mat=zeros(num_sims,num_varied);
  param_cell=cell(1,num_varied);
  for j=1:num_varied
    if isnumeric(data(1).(varied{j}))
      param_mat(:,j)=[data.(varied{j})];
      param_cell{j}=unique([data.(varied{j})]);
    else
      % todo: handle sims varying non-numeric model components
      % (eg, mechanisms) (also in dsPlotFR)
    end
  end
  param_size=cellfun(@length,param_cell);
  % varied parameter with most elements goes along the rows (everything else goes along columns)
  row_param_index=find(param_size==max(param_size),1,'first');
  row_param_name=varied{row_param_index};
  row_param_values=param_cell{row_param_index};
  num_rows=length(row_param_values);
  num_cols=num_sims/num_rows;
  sim_indices=[];
  for row=1:num_rows
    sim_indices=[sim_indices find(param_mat(:,row_param_index)==row_param_values(row))];
  end
else
  sim_indices=ones(1,num_rows); % index into data array
  num_cols=1;
end

% set x-axis limits
if isempty(options.time_limits)
  options.time_limits=[min(time) max(time)];
end

for figset=1:num_fig_sets
  for fig=1:num_figs
    ylims=[nan nan];
    % create figure
    figure('units','normalized','outerposition',[0 0 1 1])
    % position axes
    haxes=tight_subplot(num_rows,num_cols,[.01 .03],[.05 .01],[.03 .01]);
    axis_counter=0;
    % draw plots
    text_string=''; % string to add to subplot (set below)
    legend_string=''; % legend for subplot (set below)
    shared_ylims_flag=1;
    for row=1:num_rows
      for col=1:num_cols
        sim_index=sim_indices(col,row); % index into data array for this subplot
        axis_counter=axis_counter+1; % number subplot axis we're on
        % what to plot
        if num_sims==1 && num_pops==1 && num_vars==1
          % one cell per row: dat = data(s=1).(var)(:,c=r) where var=vars{v=1}
          var=var_fields{1};
          dat=data(sim_index).(var)(:,row);
          if num_rows>1
            text_string{row,col}=sprintf('cell %g',row);
          end
        elseif num_sims==1 && num_pops==1 && num_vars>1
          % one variable per row: dat = data(s=1).(var)(:,1:MTPP) where var=vars{v=r}
          var=var_fields{row};
          dat=data(sim_index).(var);
          shared_ylims_flag=0;
        elseif num_sims==1 && num_pops>1 && num_vars==1
          % one population per row: dat = data(s=1).(var)(:,1:MTPP) where var=vars{v=r}
          var=var_fields{row};
          dat=data(sim_index).(var);
        elseif num_sims==1 && num_pops>1 && num_vars>1
          % one population per row: dat = data(s=1).(var)(:,1:MTPP) where var=vars{these(p=r)}
          if isnan(pop_var_indices{row}(figset))
            continue;
          end
          var=var_fields{pop_var_indices{row}(figset)};
          dat=data(sim_index).(var);
        elseif num_sims>1 && num_pops==1 && num_vars==1
          % one simulation per row: dat = data(s=r).(var)(:,1:MTPP) where var=vars{v=1}
          var=var_fields{1};
          dat=data(sim_index).(var);
        elseif num_sims>1 && num_pops==1 && num_vars>1
          % one simulation per row: dat = data(s=r).(var)(:,1:MTPP) where var=vars{v++}
          if isnan(pop_var_indices{1}(figset))
            continue;
          end
          var=var_fields{pop_var_indices{1}(figset)};
          dat=data(sim_index).(var);
        elseif num_sims>1 && num_pops>1 && num_vars==1
          % one simulation per row, overlay pops: dat = <data(s=r).(var)(:,1:MTPP),2|vars>
          % calculate averages across populations
          dat=nan(num_times,num_pops);
          for k=1:num_pops
            if ~strcmp(reportUI,'matlab') && exist('nanmean') ~= 2 % 'nanmean is not in Octave's path
              try
                pkg load statistics; % trying to load octave forge 'statistics' package before using nanmean function
              catch
                error('nanmean function is needed, please install the statistics package from Octave Forge');
              end
            end
            dat(:,k)=nanmean(data(sim_index).(var_fields{k}),2);
          end
          var=['<' variables{1} '>'];
        elseif num_sims>1 && num_pops>1 && num_vars>1
          % one simulation per row, overlay pops: dat = <data(s=r).(var)(:,1:MTPP),2|vars(these)>
          % calculate averages across populations
          dat=nan(num_times,num_pops);
          for k=1:num_pops
            if isnan(pop_var_indices{k}(figset))
              continue;
            end
            var=var_fields{pop_var_indices{k}(figset)};
            try
                pkg load statistics; % trying to load octave forge 'statistics' package before using nanmean function
              catch
                error('nanmean function is needed, please install the statistics package from Octave Forge');
              end
            end
            dat(:,k)=nanmean(data(sim_index).(var),2);
          end
          var=['<' variables{figset} '>'];
        end
        if size(dat,2)>1
          legend_string=cellfun(@(x)['cell ' num2str(x)],num2cell(1:min(size(dat,2),10)),'uni',0);
        end
        if num_sims>1 && isfield(data,'varied')
          % list the parameter varied along the rows first
          str=[row_param_name '=' num2str(row_param_values(row)) ': '];
          for k=1:num_varied
            fld=data(sim_index).varied{k};
            if ~strcmp(fld,row_param_name)
              val=data(sim_index).(fld);
              str=[str fld '=' num2str(val) ', '];
            end
          end
          text_string{row,col}=['(' strrep(str(1:end-2),'_','\_') ')'];
          if num_pops>1
            legend_string=cellfun(@(x)[x ' (mean)'],pop_names,'uni',0);
          end
        end
        % plot data
        axes(haxes(axis_counter));
        if strcmp(options.plot_mode,'trace')
          % select max subset allowed
          dat=dat(:,1:min(size(dat,2),MTPP)); % select max subset to plot
          plot(time,dat);
        else
          imagesc(dat);
        end
        % format axes
        if row==num_rows
          xlabel('time (ms)');
        else
          set(haxes(axis_counter),'XTickLabel','');
          %set(haxes(row),'YTickLabel','');
        end
        xlim(options.time_limits);
        ylabel(strrep(var,'_','\_'));
        if shared_ylims_flag
          % update max/min
          ylims(1)=min(ylims(1),min(dat(:)));
          ylims(2)=max(ylims(2),max(dat(:)));
        else
          % set ylim to max/min of this data set
          ylims=[min(dat(:)) max(dat(:))];
          if ylims(1)~=ylims(2)
            ylim(ylims);
          end
          % add text
          if ~isempty(text_string)
            xmin=min(time); xmax=max(time);
            ymin=min(dat(:)); ymax=max(dat(:));
            text_xpos=xmin+.05*(xmax-xmin);
            text_ypos=ymin+.9*(ymax-ymin);
            text(text_xpos,text_ypos,text_string{row,col});
          end
        end
        if ~isempty(legend_string)
          legend(legend_string);
        end
      end % end loop over subplot columns
    end % end loop over subplot rows
    % set y-limits to max/min over data in this figure
    if shared_ylims_flag
      if ylims(1)~=ylims(2)
        set(haxes,'ylim',ylims);
      end
      if ~isempty(text_string)
        axis_counter=0;
        for row=1:num_rows
          for col=1:num_cols
            axis_counter=axis_counter+1;
            axes(haxes(axis_counter));
            xmin=min(time); xmax=max(time);
            ymin=min(ylim); ymax=max(ylim);
            text_xpos=xmin+.05*(xmax-xmin);
            text_ypos=ymin+.9*(ymax-ymin);
            text(text_xpos,text_ypos,text_string{row,col});
          end
        end
      end
    end
  end % end loop over figures in this set
end % end loop over figure sets

% 1 sim, 1 pop, 1 var (X)
% 	N=1		one fig, one row (plot var X)
% 	N>1		one row per cell (plot var X), 			enough figs for all cells
% 	(nsims=1, num_pops=1, num_vars=1, pop_sizes>=1): num_fig_sets=1, num_figs=ceil(pop_sizes/MRPF), num_rows=min(pop_sizes,MRPF): row r: dat = data(s=1).(var)(:,c=r) where var=vars{v=1}
%
% 1 sim, 1 pop, >1 vars (X,Y,...)
% 	N=1		one row per var (plot cell 1), 			enough figs for all vars
% 	N>1		one row per var (overlay cells), 		enough figs for all vars
% 	(nsims=1, num_pops=1, num_vars>=1, pop_sizes>=1): num_fig_sets=1, num_figs=ceil(num_vars/MRPF), num_rows=min(num_vars,MRPF): row r: dat = data(s=1).(var)(:,1:MTPP) where var=vars{v=r}
%
% 1 sim, >1 pops, 1 var (X)
% 	all N=1		one row per pop (plot var X, cell 1),		enough figs for all pops
% 	any N>1		one row per pop (plot var X, overlay cells), 	enough figs for all pops
% 	(nsims=1, num_pops>=1, num_vars=1, pop_sizes>=1): num_fig_sets=1, num_figs=ceil(num_pops/MRPF), num_rows=min(num_pops,MRPF): row r: dat = data(s=1).(var)(:,1:MTPP) where var=vars{v=r}
%
% 1 sim, >1 pops, >1 vars (X,Y,...)
% 	all N=1		one row per pop (plot var X, cell 1), 		enough figs for all pops, separate figs for each var
% 	any N>1		one row per pop (plot var X, overlay cells), 	enough figs for all pops, separate figs for each var
% 	(nsims=1, num_pops>=1, num_vars>=1, pop_sizes>=1): num_fig_sets=num_vars, num_figs=ceil(num_pops/MRPF), num_rows=min(num_pops,MRPF): row r: dat = data(s=1).(var)(:,1:MTPP) where var=vars{these(p=r)}
%
% >1 sim, 1 pop, 1 var (X)
% 	N=1		one row per sim (plot var X, cell 1), 		enough figs for all sims
% 	N>1		one row per sim (plot var X, overlay cells), 	enough figs for all sims
% 	(nsims>1, num_pops=1, num_vars=1, pop_sizes>=1): num_fig_sets=1, num_figs=ceil(nsims/MRPF), num_rows=min(nsims,MRPF): row r: dat = data(s=r).(var)(:,1:MTPP) where var=vars{v=1}
%
% >1 sim, 1 pop, >1 vars (X,Y,...)
% 	N=1		one row per sim (plot var X, cell 1), 		enough figs for all sims, separate figs for each var
% 	N>1		one row per sim (plot var X, overlay cells), 	enough figs for all sims, separate figs for each var
% 	(nsims>1, num_pops=1, num_vars=1, pop_sizes>=1): num_fig_sets=num_vars, num_figs=ceil(nsims/MRPF), num_rows=min(nsims,MRPF): row r: dat = data(s=r).(var)(:,1:MTPP) where var=vars{v++}
%
% >1 sim, >1 pops, 1 var (X)
% 	all N=1		one row per sim (plot var X, overlay pops),	enough figs for all sims
% 	any N>1		one row per sim (plot var <X>, overlay pops),	enough figs for all sims
% 	(nsims>1, num_pops=1, num_vars=1, pop_sizes>=1): num_fig_sets=1, num_figs=ceil(nsims/MRPF), num_rows=min(nsims,MRPF): row r: dat = <data(s=r).(var)(:,1:MTPP),2|vars>
%
% >1 sim, >1 pops, >1 vars (X,Y,...)
% 	all N=1		one row per sim (plot var X, overlay pops),	enough figs for all sims, separate figs for each var
% 	any N>1		one row per sim (plot var <X>, overlay pops),	enough figs for all sims, separate figs for each var
% 	(nsims>1, num_pops=1, num_vars=1, pop_sizes>=1): num_fig_sets=num_vars, num_figs=ceil(nsims/MRPF), num_rows=min(nsims,MRPF): row r: dat = <data(s=r).(var)(:,1:MTPP),2|vars(these)>

%%%%%%%%%%%%%%%%%%%%%%%%%%%%%%%%%%%%%%%%%%%%%%%%%%%%%%%%%%%%%%%%%%5
```
