## Supplemental File 1 for "A biophysical model of striatal microcircuits suggests delta/theta-rhythmically interleaved gamma and beta oscillations mediate periodicity in motor control": dsPrepareMEX.m

```
function mexfileOutput = dsPrepareMEX(mfileInput, varargin)
%PREPAREMEX - take an m-file path and compile it using the Matlab coder.
%
% See also: dsGetSolveFile
% 
% Author: Jason Sherfey, PhD <jssherfey@gmail.com>
% Copyright (C) 2016 Jason Sherfey, Boston University, USA

% Input args
args = varargin;

% TODO: this block may be unnecesary since checkOptions can handle a struct
if isstruct(args{1})
  % User specified an options structure
  keyvals = dsOptions2Keyval(args{1});
  % Convert it to keyvalues and prepend
  keyvals = horzcat(keyvals,args(2:end));
else
  keyvals = args;
end

options=dsCheckOptions(keyvals,{...
  'verbose_flag',0,{0,1},... % set verbose to 1 by default
  'mex_dir_flag',1,{0,1},... % Flag to tell whether or not to search in mex_dir for pre-compiled solve files (solve*_mex*).
  'mex_dir',[],[],... % Directory to search for pre-compiled mex files. Can be relative to 'study_dir' or absolute path.
  'one_solve_file_flag',0,{0,1},...
  'codegen_args',[],[],...
  'cluster_flag',0,{0,1},...
  },false);

% % Example code for testing mex_dir options:
% eqns={
%   's=10; r=27; b=2.666'
%   'dx/dt=s*(y-x)'
%   'dy/dt=r*x-y-x*z'
%   'dz/dt=-b*z+x*y'
% };
% data=dsSimulate(eqns, 'tspan',[0 100], 'ic',[1 2 .5],'verbose',1, 'solver','rk4', 'study_dir','demo_lorenz','mex_flag',1,'mex_dir_flag',0,'mex_dir',[]);
% data=dsSimulate(eqns, 'tspan',[0 100], 'ic',[1 2 .5],'verbose',1, 'solver','rk4', 'study_dir','demo_lorenz','mex_flag',1,'mex_dir_flag',1,'mex_dir',[]);
% data=dsSimulate(eqns, 'tspan',[0 100], 'ic',[1 2 .5],'verbose',1, 'solver','rk4', 'study_dir','demo_lorenz','mex_flag',1,'mex_dir_flag',1,'mex_dir','mexes_temp');
if isempty(options.mex_dir)
    options.mex_dir = dsGetConfig('mex_path');
end

mex_dir = options.mex_dir;

% make mex name from solve_file
[fpath,fname] = fileparts(mfileInput);
mexfileOutput = fullfile(fpath,[fname '_mex']);

if ~exist(mexfileOutput,'file')
  if options.verbose_flag
    fprintf('Compiling file: %s\n',mfileInput);
    fprintf('            to: %s\n',mexfileOutput);
  end
  
  compile_start_time=tic;
  
  makeMex(mfileInput, options); % mex-file solver for solve file
  
  madeNewMexBool = true;
  
  if options.verbose_flag
    fprintf('    MEX generation complete! \n');
    duration = toc(compile_start_time);
    
    if duration < 60
      fprintf('    Elapsed time: %.1f seconds. \n', duration);
    else
      fprintf('    Elapsed time: %.1f minutes. \n', duration/60);
    end
  end
  
  codemex_dir = fullfile(fileparts(mexfileOutput),'codemex');
  if exist(codemex_dir,'dir')
    dsVprintf(options, '    Removing temporary codemex directory: %s\n', codemex_dir);
    
    rmdir(codemex_dir,'s');
  end
else % mex file exists
  madeNewMexBool = false;
  
  dsVprintf(options, 'Using previous compiled file: %s\n', mexfileOutput);
end %if

% If mex_dir is specified, back up the newly compiled mex files to this folder
if (~isempty(mex_dir) && options.mex_dir_flag && ~options.cluster_flag)... % non cluster
    || (~isempty(mex_dir) && options.mex_dir_flag && options.cluster_flag && options.one_solve_file_flag) % cluster only if one_solve_file_flag
  
  [~,solvefile] = fileparts2(mfileInput);
  [~,mexfile] = fileparts2(mexfileOutput);
  
  if isempty(dir(fullfile(mex_dir, [solvefile '.m']))) || madeNewMexBool
    dsVprintf(options, 'Solve file %s does not yet exist in mex_dir %s. Copying... \n', solvefile,mex_dir);
    
    if ~exist(mex_dir,'dir')
      error('Cannot find %s! Make sure it exists and is specified as an *absolute* path', mex_dir);
    end
    
    copyfile(mfileInput, mex_dir);
  end
  
  if isempty(dir(fullfile(mex_dir, [mexfile '*']))) || madeNewMexBool
    dsVprintf(options, 'Mex file %s does not yet exist in mex_dir %s. Copying... \n', mexfile,mex_dir);
    
    if ~exist(mex_dir,'dir')
      error('Cannot find %s! Make sure it exists and is specified as an *absolute* path', mex_dir)
    end
    
    copyfile([mexfileOutput,'*'], mex_dir);
  end
end

end % main fn

%% Subfunctions
function makeMex(file, options)
% Create a MEX configuration object
cfg = coder.config('mex');

% Turn on dynamic memory allocation
cfg.DynamicMemoryAllocation = 'AllVariableSizeArrays';

% Generate MEX function
if isempty(options.codegen_args)
  eval(sprintf('codegen -d codemex -config cfg ''%s'' ', file));
else % codegen_args specified
  %eval(sprintf('codegen -args %s -d codemex -config cfg %s', 'options.codegen_args', file));
  eval(sprintf('codegen -args options.codegen_args -d codemex -config cfg ''%s'' ', file));
end
% TODO: convert eval to feval or call to codegen

end
```
