## Supplemental File 1 for "A biophysical model of striatal microcircuits suggests delta/theta-rhythmically interleaved gamma and beta oscillations mediate periodicity in motor control": dsPrintf.m

```
function dsPrintf(options, varargin)
%% dsPrintf
% printf if options.verbose_flag

if options.verbose_flag
  fprintf(varargin{:});
end

end
```
