## Supplemental File 1 for "A biophysical model of striatal microcircuits suggests delta/theta-rhythmically interleaved gamma and beta oscillations mediate periodicity in motor control": dsProbeCellProperties.m

```
function data = dsProbeCellProperties(model,varargin)
% data = dsProbeCellProperties(model,'option1',option1,...)
% This experiment is designed to probe the intrinsic properties of cells in
% one or more populations. It removes all connections between cells and 
% populations and then runs a series of simulations delivering
% hyperpolarizing and depolarizing pulses. It is designed to be used in
% conjunction with the analysis function "dsCalcCellProperties" which accepts
% the data array produced by this experiment and returns the
% electrophysiological properties characterizing each cell's response in
% the population.
% 
% Options:
%   'amplitudes' : numeric array of applied current amplitudes (default: -30:5:180)
%                  units: if [I]=uA/cm2, then [amp]=pA (typical values: 0-500pA)
%   'membrane_area' : um, compartment surface area
%   'onset'      : ms, time to start the applied current
%   'offset'     : ms, time to stop the applied current
%   'tspan'      : [beg,end], ms, simulation interval
%   'remove_connections_flag' (default: 1): whether to remove connections
%     note: if 0, the input is applied only to the first cell/compartment,
%     otherwise the input is applied to all cells/compartments.
% 
% Example: ...
% model='dv/dt=(@current-.1*(v+70))/Cm; Cm=1; {iNa,iK}';
% data=dsProbeCellProperties(model,'verbose_flag',1);
% dsPlot(data(1:10));
% dsPlot(data(11:20));
% 
% model='dv/dt=@current-.1*(v+70)+5*randn; {iNa,iK}';
% data=dsProbeCellProperties(model,'num_repetitions',2);
% 
% Note: this function is based on the DNSim experiment "cell_pulses".
% See also: dsCalcCellProperties

% Experiment: input model, produces data sets for all step levels
% Analysis: input data sets for all step levels, output one stat structure 
%           per experiment call with ephys properties for each cell in each 
%           population of the model.
% 
% Author: Jason Sherfey, PhD <jssherfey@gmail.com>
% Copyright (C) 2016 Jason Sherfey, Boston University, USA

% Check inputs
options=dsCheckOptions(varargin,{...
  'target_equation','ODE1',[],...
  'amplitudes',-30:5:180,[],... % pA. typically: 0-500pA (0-.5nA)
  'membrane_area',1500,[],...     % um^2. typically: 1000-2000 um2
  'tspan',[0 1500],[],...
  'num_repetitions',1,[],...
  'onset',250,[],...
  'offset',1250,[],...
  'equivalent_cells_flag',0,[],... % if true, only simulate one cell per pop
  'remove_connections_flag',1,[],...
  },false);

model=dsCheckModel(model, varargin{:});

% check that amplitude=0 is present (for RMP calculation)
if ~ismember(0,options.amplitudes)
  options.amplitudes(end+1)=0;
end
% convert current from pA to uA/cm^2
CF = (1e-6)/(1e-8);   % pA/um^2 => uA/cm^2. note: 1um2=1e-8cm2, 1pA=1e-6uA
options.effective_amplitudes=CF*options.amplitudes/options.membrane_area;
% options.effective_amplitudes=repmat(options.effective_amplitudes,[1 options.num_repetitions]);
% options.amplitudes=repmat(options.amplitudes,[1 options.num_repetitions]);

% Remove connections from the model specification and regenerate the model
if ~isempty(model.specification.connections) && options.remove_connections_flag
  specification=model.specification;
  specification.connections=[];
  model=dsGenerateModel(specification);
end

% Extract population info
num_pops=length(model.specification.populations);
pop_names={model.specification.populations.name};

% Prepare list of modifications to add input pulses
modifications={};
for i=1:num_pops
  if isfield(model.parameters,[pop_names{i} '_Cm'])
    modifications(end+1,:)={pop_names{i},'equations',['cat(' options.target_equation ',+pulse(t)/Cm; pulse(t)=TONIC*(t>=onset&t<=offset); monitor pulse)']};
  else
    modifications(end+1,:)={pop_names{i},'equations',['cat(' options.target_equation ',+pulse(t); pulse(t)=TONIC*(t>=onset&t<=offset); monitor pulse)']};
  end
  modifications(end+1,:)={pop_names{i},'onset',options.onset};
  modifications(end+1,:)={pop_names{i},'offset',options.offset};
  if options.equivalent_cells_flag
    % Reduce each population to a single cell if homogeneous
    modifications(end+1,:)={pop_names{i},'size',1};
  end
  if options.remove_connections_flag==1
    % only add input to the first population
    break
  end
end

% Prepare 'vary' specification to adjust pulse amplitudes in all populations
% simultaneously: {'(pop1,pop2,...)','TONIC',amplitudes}
objects='(';
for i=1:num_pops
  objects=[objects pop_names{i} ','];
  if options.remove_connections_flag==1
    % only add input to the first population
    break
  end
end
objects=[objects(1:end-1) ')'];
vary={objects,'TONIC',options.effective_amplitudes;...
      objects,'repetition',1:options.num_repetitions};

% apply modifications to effectively add experimental apparatus to model
model=dsApplyModifications(model,modifications, varargin{:});

% execute experimental protocol by varying parameters across simulations
fprintf('Running experiment: %s\n',mfilename);
keyvals=dsRemoveKeyval(varargin,'tspan');
data=dsSimulate(model,'vary',vary,'tspan',options.tspan,keyvals{:});

% add options to data
for i=1:length(data)
  data(i).simulator_options.experiment_options=options;
end
```
