## Supplemental File 1 for "A biophysical model of striatal microcircuits suggests delta/theta-rhythmically interleaved gamma and beta oscillations mediate periodicity in motor control": dsProbeFI.m

```
function data = dsProbeFI(model,varargin)
%% data=dsProbeFI(model,varargin)
% purpose: run experiment delivering varying levels of tonic input to each 
% population across multiple simulations.
% inputs:
%   model - DynaSim model structure
%   options:
%     target - ...
%     amplitudes - ...
%     (any options for dsSimulate)
%     (any options for dsCalcFR)
% outputs:
%   array of DynaSim data structures for simulations varying inputs
% 
% see also: dsSimulate, dsCalcFR
% 
% Author: Jason Sherfey, PhD <jssherfey@gmail.com>
% Copyright (C) 2016 Jason Sherfey, Boston University, USA

options=dsCheckOptions(varargin,{...
  'target','ODE1',[],...
  'amplitudes',0:2:10,[],...
  'onset',0,[],...
  },false);

model=dsCheckModel(model, varargin{:});

npops=length(model.specification.populations);
modifications=cell(npops,3);
vary=cell(npops,3);
for i=1:npops
  name=model.specification.populations(i).name;
  % prepare list of modifications to add tonic drive to all populations in model
  %modifications(i,:)={name,'equations',['cat(' options.target ',+TONIC)']};
  modifications(i,:)={name,'equations',sprintf('cat(%s,+TONIC*(t>%g))',options.target,options.onset)};
  % prepare specification to vary tonic drive across simulations
  vary(i,:)={name,'TONIC',options.amplitudes};
end

% apply modifications
model=dsApplyModifications(model,modifications, varargin{:});

% run simulations varying tonic drives
data=dsSimulate(model,'vary',vary,varargin{:});

% prepare dsCalcFR options:
if ~any(cellfun(@(x)isequal(x,'variable'),varargin))
  % default to extract spike events from the first state variable
  var=regexp(model.state_variables{1},'_(\w+)$','tokens','once');
  if ~isempty(var)
    varargin{end+1}='variable';
    varargin{end+1}=['*_' var{1}];
  end
end
% calculate resulting firing rates for each population
data=dsCalcFR(data,varargin{:});
```
