## Supplemental File 1 for "A biophysical model of striatal microcircuits suggests delta/theta-rhythmically interleaved gamma and beta oscillations mediate periodicity in motor control": dsPropagateFunctions.m

```
function model = dsPropagateFunctions(model, varargin)
%dsPropagateFunctions - eliminate internal function calls from model ODEs, ICs, monitors, and conditionals.
%
% Usage:
%   model = dsPropagateFunctions(model)
%
% Input: DynaSim model structure
%
% Output: DynaSim model structure without internal function calls
%
% See also: dsSimulate, dsGenerateModel, dsPropagateNamespaces
% 
% Author: Jason Sherfey, PhD <jssherfey@gmail.com>
% Copyright (C) 2016 Jason Sherfey, Boston University, USA

%% localfn output
if ~nargin
  model = localfunctions; % output var name specific to this fn
  return
end

%% auto_gen_test_data_flag argin
options = dsCheckOptions(varargin,{'auto_gen_test_data_flag',0,{0,1}},false);
if options.auto_gen_test_data_flag
  varargs = varargin;
  varargs{find(strcmp(varargs, 'auto_gen_test_data_flag'))+1} = 0;
  varargs(end+1:end+2) = {'unit_test_flag',1};
  argin = [{model}, varargs]; % specific to this function
end

% Check inputs
model=dsCheckModel(model, varargin{:});
if ~isstruct(model.functions)
  % nothing to do
  return;
end

%% 1.0 Substitute functions into functions
% note: sequence of function-substitutions-into-functions forms a directed
% acyclic graph (DAG); eg, (3,4)->2->(1,5). may be able to use that fact to
% determine the optimal finite sequence of substitutions without need for a
% while statement. try improving in the future...

% approach for now: loop through function list, substitute functions into
% functions; repeat until no functions have additional substitutions to do.
keep_going=1;
while keep_going
  keep_going=0;
  update_these=fieldnames(model.functions);
  expressions=struct2cell(model.functions);
  
  % loop over target functions from which to eliminate internal function calls
  for i=1:length(expressions)
    functions=model.functions; % update functions on each iteration
    [expressions{i},keep_going]=insert_functions(expressions{i},functions, varargin{:});
    model.functions.(update_these{i})=expressions{i};
  end
end

% substitute these updated functions into everything else:
functions=model.functions;

%% 2.0 Substitute functions into ODEs, ICs, and monitors (sub-structures)
target_types={'monitors','ODEs','ICs'};
% loop over types of model data
for type_index=1:length(target_types)
  type=target_types{type_index};
  % info for this type
  s=model.(type);
  if isstruct(s)
    update_these=fieldnames(s);
    expressions=struct2cell(s);
    
    % loop over target expressions from which to eliminate internal function calls
    for i=1:length(expressions)
      if isempty(expressions{i})
        continue;
      end
      
      % update expressions of this type
      expressions{i}=insert_functions(expressions{i},functions, varargin{:});
    end
    
    % update model with expressions that do not require internal function calls
    model.(type)=cell2struct(expressions,update_these,1);
  end
end

%% 3.0 Substitute functions into conditionals (structure array)
if ~isempty(model.conditionals)
  target_types={'condition','action','else'};
  for type_index=1:length(target_types)
    type=target_types{type_index};
    expressions={model.conditionals.(type)};
    
    % loop over conditional expressions from which to eliminate internal function calls
    for i=1:length(expressions)
      if isempty(expressions{i})
        continue;
      end
      
      % update expressions
      expressions{i}=insert_functions(expressions{i},functions, varargin{:});
    end
    [model.conditionals(1:length(model.conditionals)).(type)]=deal(expressions{:});
  end
end

%% auto_gen_test_data_flag argout
if options.auto_gen_test_data_flag
  argout = {model}; % specific to this function
  
  dsUnitSaveAutoGenTestData(argin, argout);
end

end % main fn

%% SUBFUNCTIONS
function [expression,functions_were_found] = insert_functions(expression,functions, varargin)

  %% auto_gen_test_data_flag argin
  options = dsCheckOptions(varargin,{'auto_gen_test_data_flag',0,{0,1}},false);
  if options.auto_gen_test_data_flag
    varargs = varargin;
    varargs{find(strcmp(varargs, 'auto_gen_test_data_flag'))+1} = 0;
    varargs(end+1:end+2) = {'unit_test_flag',1};
    argin = [{expression}, {functions}, varargs]; % specific to this function
  end

  functions_were_found=0;
  
  % get list of functions called by this target function
  words=unique(regexp(expression,'[a-zA-Z]+\w*','match'));
  found_functions=words(ismember(words,fieldnames(functions)));
  
  if ~isempty(found_functions)
    functions_were_found=1;
    % substitute those found into this target functions
    for ff=1:length(found_functions)
      % name of found function
      found_function=found_functions{ff};

      % found expression to replace found function name in target
      found_expression=functions.(found_function);

      % variable names used in the original found function definition
      orig_var_list=regexp(found_expression,'^@\(([^\)]+)\)','tokens','once');
      orig_vars=regexp(orig_var_list{1},',','split'); % variables used in original function definition

      % variable names passed from the target function to the function found in it
      % get arguments to function call, support function arguments
      %       new_var_list=regexp(expression,[found_function '\(*\(([^\)\(]+)\)'],'tokens','once');
      index=regexp(expression,[found_function '\('],'once');
      substr=expression(index:end); % string starting with first function call
      lb=find(substr=='('); % indices to open parentheses
      rb=find(substr==')'); % indices to close parentheses
      ix=ones(size(lb)); % binary vector indicating open parentheses that have not been closed

      for i=1:length(rb)
        pos=find(lb<rb(i)&ix==1,1,'last'); % last open parentheses before this closing parenthesis
        if pos==1 % this closing parenthesis closes the function call
          R=rb(i);
          break;
        else % this closing parenthesis closes a grouped expression within the arguments of the function call
          ix(pos)=0; % this open parenthesis has been closed
        end
      end

      % add escape character to regexp special characters
      new_var_list{1} = regexprep(substr(lb(1)+1:R-1),'([\(\)\+\*\.\^])','\\$1');

      % split variables on comma
      new_vars = regexp(new_var_list{1},',','split');

      % found expression without the input variable list
      found_expression=regexp(found_expression,'^@\([^\)]+\)(.+)','tokens','once');
      found_expression=found_expression{1};

      if length(orig_vars)~=length(new_vars)
        error('failed to match variables for function %s',found_function);
      end

      % prepare found expression with variable names from the target function
      if ~isequal(orig_vars,new_vars)
        for v=1:length(orig_vars)
          found_expression=dsStrrep(found_expression,orig_vars{v},['(' new_vars{v} ')'], '', '', varargin{:});
        end
      end

      % string to replace in the target function
      oldstr=[found_function '\(' new_var_list{1} '\)'];

      % string to insert in the target function
      newstr=sprintf('(%s)',found_expression);

      % update the target function
      expression=dsStrrep(expression,oldstr,newstr,'(',')', varargin{:});
    end
  end

  %% auto_gen_test_data_flag argout
  if options.auto_gen_test_data_flag
    argout = {expression, functions_were_found}; % specific to this function

    dsUnitSaveAutoGenTestDataLocalFn(argin, argout); % localfn
  end

end
```
