## Supplemental File 1 for "A biophysical model of striatal microcircuits suggests delta/theta-rhythmically interleaved gamma and beta oscillations mediate periodicity in motor control": dsPropagateNamespaces.m

```
function model = dsPropagateNamespaces(model,map, varargin)
%PROPAGATENAMESPACES - namespace-establishing namespace substitutions.
%
% Usage:
%   model = dsPropagateNamespaces(model,name_map)
%
% Inputs:
%   - model: DynaSim model structure (see dsGenerateModel)
%   - name_map: cell matrix mapping parameter, variable, and function names
%     between the user-created specification (population equations and mechanism
%     files) and the full model with automatically generated namespaces. It has
%     four columns with: user-specified name, name with namespace prefix,
%     namespace, and type ('parameters', 'fixed_variables', 'state_variables',
%     'functions', or 'monitors').
%
% Outputs:
%   - model: DynaSim model structure with namespace added as namespace-delineating prefix
%
% Example 1: TODO
%
% See also: dsGenerateModel, dsPropagateFunctions, dsParseModelEquations, dsGetParentNamespace
% 
% Author: Jason Sherfey, PhD <jssherfey@gmail.com>
% Copyright (C) 2016 Jason Sherfey, Boston University, USA

%% auto_gen_test_data_flag argin
options = dsCheckOptions(varargin,{'auto_gen_test_data_flag',0,{0,1}},false);
if options.auto_gen_test_data_flag
  varargs = varargin;
  varargs{find(strcmp(varargs, 'auto_gen_test_data_flag'))+1} = 0;
  varargs(end+1:end+2) = {'unit_test_flag',1};
  argin = [{model}, {map}, varargs]; % specific to this function
end

% Check model
model=dsCheckModel(model, varargin{:});
% Check map
if ~iscell(map) || size(map,2)~=4
  error('map must be a cell array with four columns for (name, namespace_name, namespace, type)');
end
names_in_namespace=cellfun(@(x,y)strncmp(y,x,length(y)),map(:,2),map(:,3));
[name_,name__]=dsGetNamespaces(model);
% Purpose: add double underscores between model objects (i.e., separate 
% populations and mechanisms in namespace). This enables retrieving model
% object names from the namespace in dsGetParentNamespace for segregating
% model elements in dsPropagateNamespaces. This is necessary if object
% names contain underscores. Limitation: object names with double 
% underscores are not permitted.
% Note: this approach to tracking objects with namespaces was chosen
% because of its efficiency given code generation based on string
% substitution.

% namespace propagation pattern:
allowed_insert_types.fixed_variables=...
  {'parameters','fixed_variables','reserved'}; % into fixed_variables
allowed_insert_types.functions=...
  {'parameters','fixed_variables','functions','state_variables','reserved'}; % into functions
allowed_insert_types.monitors=...
  {'parameters','fixed_variables','functions','state_variables','reserved'}; % into monitors
allowed_insert_types.ODEs=...
  {'parameters','fixed_variables','functions','state_variables','reserved'}; % into ODEs
allowed_insert_types.ICs=...
  {'parameters','fixed_variables','functions','state_variables','reserved'}; % into ICs
allowed_insert_types.linkers=...
  {'parameters','fixed_variables','functions','state_variables','reserved'};
allowed_insert_types.conditionals=...
  {'parameters','fixed_variables','functions','state_variables','reserved'};

%% 1.0 Propagate through structure arrays (linkers, conditionals)
% 1.1 linkers (expression)
if ~isempty(model.linkers)
  namespaces={model.linkers.namespace};
  expressions=propagate_namespaces({model.linkers.expression},namespaces,map,allowed_insert_types.linkers);
  [model.linkers(1:length(model.linkers)).expression]=deal(expressions{:});
end

% 1.2 conditionals (condition, action, else)
if ~isempty(model.conditionals)
  namespaces={model.conditionals.namespace};
  target_types={'condition','action','else'};
  for type_index=1:length(target_types)
    type=target_types{type_index};
    tmp=propagate_namespaces({model.conditionals.(type)},namespaces,map,allowed_insert_types.conditionals);
    [model.conditionals(1:length(model.conditionals)).(type)]=deal(tmp{:});
  end
end

%% 2.0 Propagate through sub-structures
target_types={'fixed_variables','functions','monitors','ODEs','ICs'};

% loop over types of model data
for type_index = 1:length(target_types)
  type=target_types{type_index};%'fixed_variables';
  % info for this type
  s=model.(type);
  if isstruct(s)
    fields=fieldnames(s); % namespaced-names of this type (ie, [namespace_name])
    expressions=struct2cell(s); % raw-expressions of this type (ie, without namespace prefixes)
    namespaces={};
    for i=1:length(expressions)
      idx=strcmp(fields{i},map(:,2));
      if numel(find(idx))>1
        % constrain to namespace-conserving entries
        tmp=map(idx&names_in_namespace,3);
        
        % use the lowest level namespace (i.e., longest namespace name)
        l=cellfun(@length,tmp);
        tmp=tmp{l==max(l)};
      else
        tmp=map{idx,3};
      end
      namespaces{end+1}=tmp;
    end
    % update expressions for names of this type
    expressions=propagate_namespaces(expressions,namespaces,map,allowed_insert_types.(type));
    
    % update model with expressions including namespaces
    model.(type)=cell2struct(expressions,fields,1);
  end
end

%% NESTED FUNCTIONS
% function expressions=propagate_namespaces(expressions,names_full,map,insert_types)
function expressions=propagate_namespaces(expressions,namespaces,map,insert_types)
  % loop over and update expressions for names of this type
  for i=1:length(expressions)
    if isempty(expressions{i})
      continue;
    end
    % get namespace for this expression
    this_namespace=namespaces{i};
    
    % convert to double underscore version for segregating objects
    this_namespace__ = name__{strcmp(this_namespace,name_)};
    
    % find parent namespaces (by segregating model objects delimited by underscores)
    parent_namespace = dsGetParentNamespace(this_namespace__, varargin{:});
    
    % find where this and parent namespaces are in map array
    insert_type_constraint = ismember(map(:,4),insert_types);
    this_namespace_map_inds = find(strcmp(this_namespace,map(:,3)) & insert_type_constraint);
    parent_namespace_map_inds = find(strcmp(parent_namespace,map(:,3)) & insert_type_constraint);
    
    % get list of words in this expression
    words=unique(regexp(expressions{i},'[a-zA-Z]+\w*','match'));
    
    % loop over words
    for j=1:length(words)
      % search for words in parent namespace of map.names
      if any(strcmp(words{j},map(parent_namespace_map_inds,1))) % search parent namespace
        % word found in parent namespace of map
        ind=parent_namespace_map_inds(strcmp(words{j},map(parent_namespace_map_inds,1)));
        new_word=map{ind,2};
        
        %if IC, need to take just first time index
        if exist('type','var') && strcmp(type, 'ICs') && strcmp(words{j}, 'X')
          new_word = [new_word '_last']; % HACK
        end
        % TODO: move this to dsWriteDynaSimSolver()
        
        % replace found word in expression by map(names_bar|parent_namespace)
        expressions{i}=dsStrrep(expressions{i},words{j},new_word, '', '', varargin{:});
        % check whether new word is defined in model
        % NOTE: this is necessary to account for namespace differences between
        %   user-supplied population parameters that should replace default mechanism-level parameters
        new_word_type=map{ind,4};
% %{
        if ~isfield(model.(new_word_type),new_word)
          % if not, define it from (word without namespace/namespace)
          if isfield(model.(new_word_type),words{j})
            model.(new_word_type).(new_word)=model.(new_word_type).(words{j});
            model.(new_word_type) = rmfield(model.(new_word_type),words{j});
          else
            tmpi=find(strcmp(words{j},map(:,1))&strcmp(new_word_type,map(:,4))&strcmp(this_namespace,map(:,3)));
            if ~isempty(tmpi)
              old_field = map{tmpi,2};
              if ~isempty(tmpi) && isfield(model.(new_word_type),old_field)
                model.(new_word_type).(new_word)=model.(new_word_type).(old_field);
                %model.(new_word_type) = rmfield(model.(new_word_type),old_field);
              end
            end
          end
        end
% %}
      elseif any(strcmp(words{j},map(this_namespace_map_inds,1))) % search this namespace
        % word found in this namespace of map
        ind=this_namespace_map_inds(strcmp(words{j},map(this_namespace_map_inds,1)));
        new_word=map{ind,2};
        
        % replace found word in expression by map(names_bar|this_namespace)
        expressions{i}=dsStrrep(expressions{i},words{j},new_word, '', '', varargin{:});
      end
    end
  end
end

%% auto_gen_test_data_flag argout
if options.auto_gen_test_data_flag
  argout = {model}; % specific to this function
  
  dsUnitSaveAutoGenTestData(argin, argout);
end

end

% SUBFUNCTIONS

function parent = dsGetParentNamespace(namespace)
%GETPARENTNAMESPACE - determine parent namespace from namespace specified in namespace
% Usage:
%   parent = dsGetParentNamespace(namespace)
% Input:
%   - namespace: current namespace of object
% Output:
%   - parent: parent namespace containing the current namespace
% Examples:
%   parent=dsGetParentNamespace('pop')
%   parent=dsGetParentNamespace('pop__mech')
%   parent=dsGetParentNamespace('pop__pop')
%   parent=dsGetParentNamespace('pop__pop__mech')
%   parent=dsGetParentNamespace('mech')
%   parent=dsGetParentNamespace('')

if isempty(namespace) && isnumeric(namespace)
  namespace='';
end
if ~isempty(namespace) && namespace(end)=='_'
  namespace=namespace(1:end-1);
end
if ~isempty(namespace)
  parts=regexp(namespace,'__','split');
else
  parts=[];
end

switch length(parts)
  case 0                          % ''
    parent='global';
  case 1                          % pop or mech
    parent='';
  case 2
    if isequal(parts{1},parts{2}) % pop_pop
      parent='global';
    else                          % pop_mech
      parent=[parts{1} '_'];
    end
  case 3                          % pop_pop_mech
    parent=[parts{1} '_' parts{2} '_'];
  otherwise                       % a_b_c_d_...
    parent='';
    for i=1:length(parts)-1
      parent=[parent parts{i} '_'];
    end
end

end
```
