## Supplemental File 1 for "A biophysical model of striatal microcircuits suggests delta/theta-rhythmically interleaved gamma and beta oscillations mediate periodicity in motor control": dsPropagateParameters.m

```
function model = dsPropagateParameters(model,varargin)
%PROPAGATEPARAMETERS - substitute parameter values or prepend parameter names with prefix across all model equations.
%
% Usage:
%   model = SubstituteParameters(model)
%
% Input:
%   - model: DynaSim model structure
%   - options:
%     'action': {'substitute','prepend','postpend'} (default: substitute)
%     'prop_prefix': string prepended to all parameter names if action is 'prepend'
%     'prop_suffix': string postpended to all parameter names if action is 'postpend'
%
% Output: DynaSim model structure with updated parameter in all equations
%
% See also: dsPropagateFunctions, dsWriteDynaSimSolver
% 
% Author: Jason Sherfey, PhD <jssherfey@gmail.com>
% Copyright (C) 2016 Jason Sherfey, Boston University, USA

%% localfn output
if ~nargin
  model = localfunctions; % output var name specific to this fn
  return
end

% Check inputs
model=dsCheckModel(model, varargin{:});
if ~isstruct(model.parameters)
  % nothing to do
  return;
end

% Check inputs
options=dsCheckOptions(varargin,{...
  'action','substitute',{'substitute','prepend','postpend'},...
  'prop_prefix','pset.p.',[],...
  'prop_suffix','',[],...
  'param_type','parameters',{'parameters', 'fixed_variables'},...
  'auto_gen_test_data_flag',0,{0,1},...
  },false);

%% auto_gen_test_data_flag argin
if options.auto_gen_test_data_flag
  varargs = varargin;
  varargs{find(strcmp(varargs, 'auto_gen_test_data_flag'))+1} = 0;
  varargs(end+1:end+2) = {'unit_test_flag',1};
  argin = [{model}, varargs]; % specific to this function
end

%% Finding parameters.
parameters=model.(options.param_type);
if isempty(parameters)
  return
end

%% 1.0 Propagate through sub-structures
target_types={'fixed_variables','functions','monitors','ODEs','ICs'};

% loop over types of model data
for type_index=1:length(target_types)
  type=target_types{type_index};
  
  % info for this type
  s=model.(type);
  if isstruct(s)
    update_these=fieldnames(s);
    expressions=struct2cell(s);
    
    % loop over target expressions from which to eliminate internal function calls
    for i=1:length(expressions)
      if isempty(expressions{i})
        continue;
      end
      
      % update expressions of this type
      switch options.action
        case 'substitute'
          expressions{i}=insert_parameters(expressions{i},parameters, [],[], varargin{:});
        case 'prepend'
          expressions{i}=insert_parameters(expressions{i},parameters, 'prop_prefix',options.prop_prefix, varargin{:});
        case 'postpend'
          expressions{i}=insert_parameters(expressions{i},parameters, 'prop_suffix',options.prop_suffix, varargin{:});
      end
    end
    
    % update model with expressions that have parameter values in them
    model.(type)=cell2struct(expressions,update_these,1);
  end
end

%% 2.0 Propagate parameters through structure arrays (conditionals)
if ~isempty(model.conditionals)
  target_types={'condition','action','else'};
  
  for type_index=1:length(target_types)
    type=target_types{type_index};
    expressions={model.conditionals.(type)};
    
    % loop over conditional expressions from which to eliminate internal function calls
    for i=1:length(expressions)
      if isempty(expressions{i})
        continue;
      end
      
      % update expressions of this type
      switch options.action
        case 'substitute'
          expressions{i}=insert_parameters(expressions{i},parameters, [],[], varargin{:});
        case 'prepend'
          expressions{i}=insert_parameters(expressions{i},parameters, 'prop_prefix',options.prop_prefix, varargin{:});
        case 'postpend'
          expressions{i}=insert_parameters(expressions{i},parameters, 'prop_suffix',options.prop_suffix, varargin{:});
      end
    end
    [model.conditionals(1:length(model.conditionals)).(type)]=deal(expressions{:});
  end
end


%% auto_gen_test_data_flag argout
if options.auto_gen_test_data_flag
  argout = {model}; % specific to this function
  
  dsUnitSaveAutoGenTestData(argin, argout);
end

end % main fn


%% Local Fn
function expression=insert_parameters(expression,parameters,attachType,attachStr, varargin)

%% auto_gen_test_data_flag argin
options = dsCheckOptions(varargin,{'auto_gen_test_data_flag',0,{0,1}},false);
if options.auto_gen_test_data_flag
  varargs = varargin;
  varargs{find(strcmp(varargs, 'auto_gen_test_data_flag'))+1} = 0;
  varargs(end+1:end+2) = {'unit_test_flag',1};
  argin = [{expression}, {parameters}, {attachType}, {attachStr}, varargs]; % specific to this function
end

if isnumeric(expression)
  % convert to string and return string
  expression=toString(expression);
  return;
end

allwords=regexp(expression,'[a-zA-Z]+\w*','match');
words=unique(allwords);
found_parameters=words(ismember(words,fieldnames(parameters)));

if ~isempty(found_parameters)
  % substitute those found into this target expression
  for ff=1:length(found_parameters)
    % name of found parameter
    found_parameter=found_parameters{ff};
    
    if isempty(attachType) % no prefix given, substitute value instead
      % found value to replace found parameter name in target
      found_value=parameters.(found_parameter);
      
      % convert found value into string
      if isnumeric(found_value)
        if length(found_value)>1
          found_value=sprintf('[%s]',num2str(found_value));
        else
          found_value=num2str(found_value);
        end
      elseif iscell(found_value)
        if iscellstr(found_value)
          tmp=cellfun(@(x)['''' x '''' ','] ,found_value,'uni',0);
        else
          tmp=cellfun(@(x)[num2str(x) ','] ,found_value,'uni',0);
        end
        tmp=[tmp{:}];
        found_value=sprintf('{%s}',tmp(1:end-1));
      elseif isa(found_value,'function_handle')
        found_value=func2str(found_value);
      end
    elseif strcmp(attachType, 'prop_prefix') % prefix provided, substitute prefix_name
      prefix = attachStr;
      found_value=[prefix found_parameter];
    elseif strcmp(attachType, 'prop_suffix') % suffix provided, substitute suffix_name
      suffix = attachStr;
      found_value=[found_parameter suffix];
    end
    
    if ~ischar(found_value)
      warning('failed to convert parameter ''%s'' to string and substitute into model equations:',found_parameter);
      found_value % TODO: check this
    else
      % update expression
      num_found = length(find(ismember(allwords,found_parameter)));
      for iter=1:num_found
        if ~strcmp(attachType, 'suffix')
          expression=dsStrrep(expression,found_parameter,found_value, '', '', varargin{:});
        else
          expression=dsStrrep2(expression,found_parameter,found_value, '', '', varargin{:});
        end
      end
    end
  end
end

%% auto_gen_test_data_flag argout
if options.auto_gen_test_data_flag
  argout = {expression}; % specific to this function
  
  dsUnitSaveAutoGenTestDataLocalFn(argin, argout); % localfn

end

end
```
