## Supplemental File 1 for "A biophysical model of striatal microcircuits suggests delta/theta-rhythmically interleaved gamma and beta oscillations mediate periodicity in motor control": dsReadText.m

```
function text = dsReadText(file)
% Purpose: read equations for DynaSim model from .mech, .eqns, or .m file.
% 
% See also: dsCheckSpecification, dsParseModelEquations
%
% Author: Jason Sherfey, PhD <jssherfey@gmail.com>
% Copyright (C) 2016 Jason Sherfey, Boston University, USA

if ischar(file) && exist(file,'file')
  [~,name,ext]=fileparts2(file);
  switch ext
    case '.m'
      model=feval(name); % evaluate model-creating function and return model
      return;
    case '.mat' % todo: uncomment once dsImportModel supports loading .mat
      %model=dsImportModel(text);
      %return;
  end
  
  % load equations from file
  [text,res]=readtext(file,'\n','%'); % text: cell array of strings, one element per line in text file
  
  % remove all lines without text
  text=text(res.stringMask);
  
  % remove leading/trailing white space
  text=strtrim(text);
  
  % end each line with semicolon
  for i=1:length(text)
    if ~isequal(text{i}(end),';')
      text{i}(end+1)=';';
    end
  end
  
  % concatenate into a single string
  text=[text{:}]; % concatenate text from all lines
else
  warning('File not found: %s',file);
  text='';
end
```
