## Supplemental File 1 for "A biophysical model of striatal microcircuits suggests delta/theta-rhythmically interleaved gamma and beta oscillations mediate periodicity in motor control": dsRearrangeStudies2Neurons.m

```
function data_out = dsRearrangeStudies2Neurons(data,varargin)
%REARRANGESTUDIES2NEURONS - Takes a DynaSim data structure that is the result of a parameter sweep and rearranges it into a single (1D) data structure.
%
% Each "neuron" in this new data structure corresponds to a simulation in the
% original sim study.
%
% If there is more than one cell in a population, each trace will represent the 
% averaged activity across neurons.
%
% This is useful when you want to run multiple simulations and see how 
% the averaged responses of populations vary. It is also useful when running
% the same simulation multiple times (with different) seed values and then
% observing the variance across these sims.
%
% Usage:
%   data_out = RearrangeStudies2Cells(data,'option',value)
%
% Inputs:
%   - data: DynaSim data structure array (see dsCheckData). Length(data) should
%           be greater than 1.
%
% Outputs:
%   - data_out: data structure of length 1.
%
% Example:
%   data = RearrangeStudies2Cells(data)
%   dsPlot(data)
%
% See also: dsCalcAverages, dsAnalyzeStudy, dsSimulate, dsCheckData, dsSelectVariables

%% 1.0 Check inputs

data = dsCheckData(data, varargin{:});
% note: calling dsCheckData() at beginning enables analysis function to
% accept data matrix [time x cells] in addition to DynaSim data structure.

%% Average all cells together if necessary

data = dsCalcAverages(data, varargin{:});

%% Compress data structure array into a single structure


% Identify all fields in data containing simulated output
labels = data(1).labels;
labels = labels(~strcmp(labels,'time'));


% Initialize data_out
data_out.labels = data(1).labels;
data_out.model = data(1).model;
data_out.simulator_options = data(1).simulator_options;
if isfield(data(1),'time')
    data_out.time = data(1).time;
end

% Initialize other fields to empty matrices.
for j = 1:length(labels)
    data_out.(labels{j}) = [];
end

% Move the averages from data into data_out
for i = 1:length(data)
    for j = 1:length(labels)
        % Add ith simulation result for as a new neuron for label(j);
        data_out(1).(labels{j}) = cat(2,data_out(1).(labels{j}), data(i).(labels{j}));      
    end
    
end

% Update number of cells in each population to correspond to the total number of
% sims in the original SimStudy parameter sweep
for i = 1:length(data_out.model.specification.populations)
    data_out.model.specification.populations(i).size = length(data);
end


end
```
