## Supplemental File 1 for "A biophysical model of striatal microcircuits suggests delta/theta-rhythmically interleaved gamma and beta oscillations mediate periodicity in motor control": dsRemoveKeyval.m

```
function keyvals_out = dsRemoveKeyval(keyvals,keys)
%REMOVEKEYVAL - remove keys from keyvals_in.
%
% Usage:
%   keyvals_out = dsRemoveKeyval(keyvals_in,keys)
%
% Examples:
%   keyvals=dsRemoveKeyval({'opt1',1,'opt2',2,'opt3',3},'opt2')
%   keyvals=dsRemoveKeyval({'opt1',1,'opt2',2,'opt3',3},{'opt2','opt1'})
% 
% Author: Jason Sherfey, PhD <jssherfey@gmail.com>
% Copyright (C) 2016 Jason Sherfey, Boston University, USA

keyvals_out=keyvals;

if isempty(keys) || isempty(keyvals)
  return
end

% make sure keys is a cell array of keys to remove
if ~iscell(keys)
  keys={keys};
end

% find keys in keyvals
idx=0;
for k=1:length(keys)
  idx=idx|cellfun(@(x)isequal(x,keys{k}),keyvals);
end
% convert to indices of keys in keyvals
ind=find(idx);
if ~isempty(ind)
  % remove keys and associated values
  keyvals_out([ind ind+1])=[];
end
```
