## Supplemental File 1 for "A biophysical model of striatal microcircuits suggests delta/theta-rhythmically interleaved gamma and beta oscillations mediate periodicity in motor control": dsRemoveLockFiles.m

```
function dsRemoveLockFiles(dirPath)
% Purpose: Remove hidden lock files that can be left during errors and prevent
% certain functions from proceeding
%
% Author: Erik Roberts

if ~nargin
  dirPath = '';
end

removePathBool = false;
lockFiles = lscell( fullfile(dirPath, '.lock*'), removePathBool);

if ~isempty(lockFiles)
  cellfun(@delete, lockFiles);
end

end
```
