## Supplemental File 1 for "A biophysical model of striatal microcircuits suggests delta/theta-rhythmically interleaved gamma and beta oscillations mediate periodicity in motor control": dsRunIndepMexSolveFile.m

```
function data = dsRunIndepMexSolveFile(solveDir)
%% dsRunIndepMexSolveFile
% Purpose: wrapper running mex file when independent_solve_file_flag=1 with
%          mex_flag=1 that adds metadata to data struct.
%
% Usage: data = dsRunIndepMexSolveFile()
%        data = dsRunIndepMexSolveFile(solveDir)
%
% Input:
%   solveDir: the directory containing *.mex, metadata.mat, and params.mat files
%             (default = pwd);
%
% Output:
%   data: simulatoin data structure
%
% Note: adds directory containing solve file to matlab path
%
% Author: Erik Roberts, 2018

if ~nargin
  solveDir = pwd;
end

solveFile = dir(fullfile(solveDir, '*_mex*'));
solveFile = fullfile(solveFile.folder, solveFile.name);
[solveFileDir, solveFileName] = fileparts(solveFile);
addpath(solveFileDir)
data = mergestruct(feval(solveFileName), load('metadata.mat'));

end
```
