## Supplemental File 1 for "A biophysical model of striatal microcircuits suggests delta/theta-rhythmically interleaved gamma and beta oscillations mediate periodicity in motor control": dsSavedDataPrecision.m

```
function data = dsSavedDataPrecision(data, options)
    %% dsSavedDataPrecision
    % Purpose: This applies the precision to the saved data, e.g. 'single' vs. 
    %          'double'.
    %
    % Usage:
    %   data = modifications2Vary(data,options)
    %
    % Inputs:
    %   options : Options structure containing precision
    %
    % Outputs:
    %   data: DynaSim data structure
    %
    % Author: Erik Roberts
    % Based on Dave Stanley; based on prepare_varied_metadata by ??? (Jason
    % Sherfey?); Boston University; 2018
    %
    % See also: dsVary2Modifications

    % convert tmpdata to single precision
    if strcmp(options.precision,'single')
      for j=1:length(data)
        for k=1:length(data(j).labels)
          fld=data(j).labels{k};
          
          data(j).(fld) = single(data(j).(fld));
        end
      end
    end
end
```
