## Supplemental File 1 for "A biophysical model of striatal microcircuits suggests delta/theta-rhythmically interleaved gamma and beta oscillations mediate periodicity in motor control": dsSelectVariables.m

```
function [variables,pop_names] = dsSelectVariables(data,var_strings, varargin)
%SELECTVARIABLES - determine what variables to plot
%
% Usage:
%   variables=dsSelectVariables(data,var_strings)
%
% Inputs:
%   - labels: cell array of variable names
%   - var_strings: string or cell array of strings specifying variables to plot
%
% Outputs:
%   - all labels matching specifications in var_strings
%
% Examples:
%   labels={'pop1_v','pop1_iNa_m','pop1_iNa_h','pop2_v','pop2_av','time'};
%   var_strings=[];
%   var_strings='v';
%   var_strings='pop1';
%   var_strings='*_v';
%   var_strings='pop1_v';
%   var_strings='pop1_*';
%   var_strings='pop2_*';
% 
% Author: Jason Sherfey, PhD <jssherfey@gmail.com>
% Copyright (C) 2016 Jason Sherfey, Boston University, USA

%% auto_gen_test_data_flag argin
options = dsCheckOptions(varargin,{'auto_gen_test_data_flag',0,{0,1}},false);
if options.auto_gen_test_data_flag
  varargs = varargin;
  varargs{find(strcmp(varargs, 'auto_gen_test_data_flag'))+1} = 0;
  varargs(end+1:end+2) = {'unit_test_flag',1};
  argin = [{data}, {var_strings}, varargs]; % specific to this function
end
labels=data(1).labels;

if nargin<2
  var_strings=[];
end

% if isempty(var_strings)
%   % set default: all pops with state variable of first element of labels
%   var=regexp(labels{1},'_.*$','match');
%   % add wildcard
%   if isempty(var)
%     var_strings={'*'};
%   else
%     var_strings={['*' var{1}]};
%   end
% elseif ~iscell(var_strings)
if isempty(var_strings)
  % set default: all pops with state variable of first element of labels
  parent=dsGetParentNamespace(data(1).model,data(1).labels{1});
  var=regexp(data(1).labels{1},[parent '(.*)'],'tokens','once');
  if isempty(var)
    var_strings='*';
  else
    var_strings=['*' var{1}];
  end
end
if ~iscell(var_strings)
  var_strings={var_strings};
end

% loop over cell array of variable indicators
variables={};
for i=1:length(var_strings)
  varstr=var_strings{i};
  % convert state variable into reg string to get variable for all pops
  if ~any(varstr=='*') && any(~cellfun(@isempty,regexp(labels,['_' varstr '$'])))
    varstr=['*_' varstr];
  end
  % convert any population name into reg string to get all variables in pop
  if ~any(varstr=='*') && any(~cellfun(@isempty,regexp(labels,['^' varstr '_'])))
    varstr=[varstr '_*'];
  end
  % add period to get all matches
  varstr=strrep(varstr,'*','.*');
  % find all matches
  matches=regexp(labels,['^' varstr '$'],'match');
  variables=cat(2,variables,matches{:});
end

% if nargout>1
  pop_names={};
  for i=1:length(variables)
    name=regexp(variables{i},'^([a-zA-Z0-9]+)_','tokens','once');
    pop_names{end+1}=name{1};
  end
% end

%% auto_gen_test_data_flag argout
if options.auto_gen_test_data_flag
  argout = {variables, pop_names}; % specific to this function
  
  dsUnitSaveAutoGenTestData(argin, argout);
end

end
```
