## Supplemental File 1 for "A biophysical model of striatal microcircuits suggests delta/theta-rhythmically interleaved gamma and beta oscillations mediate periodicity in motor control": dsSetupStudy.m

```
function [studyinfo,options] = dsSetupStudy(base_model,varargin)
% dsSetupStudy - Initialize DynaSim studyinfo structure, prepare list of output file names, and create output directories
%
% TODO: break up this function into smaller functions
%
% See also: dsSimulate, dsUpdateStudy
%
% Author: Jason Sherfey, PhD <jssherfey@gmail.com>
% Copyright (C) 2016 Jason Sherfey, Boston University, USA

% Check inputs
opts=dsCheckOptions(varargin,{...
  'modifications_set',[],[],... % search space
  'simulator_options',[],[],... % options from dsSimulate
  'mex_flag',0,{0,1},...
  'cluster_flag',0,{0,1},...
  'one_solve_file_flag',0,{0,1},...
  'process_id',[],[],... % process identifier for loading studyinfo if necessary
  },false);

if isempty(opts.simulator_options)
  error('dsSetupStudy must be given a simulator_options structure from dsSimulate');
end

modifications_set = opts.modifications_set;
process_id = opts.process_id;
options = opts.simulator_options;

% Setup Study
if options.verbose_flag
  fprintf('\nPREPARING STUDY:\n');
end

if options.save_data_flag || options.save_results_flag || options.parfor_flag
  % If in parallel mode, need to calculate
  % studyinfo regardless of whether or not
  % are saving data.

  % set default study_dir if necessary
  if isempty(options.study_dir)
    if ~options.auto_gen_test_data_flag && ~options.unit_test_flag
      % format: <study_dir> = <project_dir>/<prefix>_<timestamp>
      options.study_dir=fullfile(options.project_dir,[options.prefix '_' datestr(now,'yyyymmddHHMMSS')]);
    else
      options.study_dir=fullfile(options.project_dir,[options.prefix '_unitTest']);
    end
  end

  % make sure we have the full path and access rights
  options.study_dir = getAbsolutePath(options.study_dir);

  % create study_dir if it doesn't exist
  if ~isdir(options.study_dir)
    if options.verbose_flag
      fprintf('Creating study directory: %s\n',options.study_dir);
    end
    mkdir(options.study_dir);
  end

  % set solve_file name for this study
  if isempty(options.solve_file)
    % set default solve_file for this study
    [~,fname] = fileparts(options.study_dir);
    fname = ['solve_ode_' fname];

    % replace non-word characters by underscores so that matlab can execute
    % the file as a Matlab function:
    fname = regexprep(fname,'[^\w]','_');
    
    % add #sims to name if mex_flag and one_solve_file_flag since #sims coded
    % into file
    if options.mex_flag && options.one_solve_file_flag && options.cluster_flag
      nSims = length(modifications_set);
      fname = sprintf('%s_%isims', fname, nSims);
    end

    % store the solve file
    options.solve_file = fullfile(options.study_dir,'solve',[fname '.m']);
  end

  % initialize studyinfo if not already initialized
  if ischar(options.study_dir) && isdir(options.study_dir) && exist(fullfile(options.study_dir,'studyinfo.mat'),'file')
    % studyinfo file already exists
    studyinfo=dsCheckStudyinfo(options.study_dir,'process_id',process_id, varargin{:});
    orig_studyinfo=studyinfo;
  else
    orig_studyinfo=[];

    % studyinfo file does not exist; initialize new studyinfo structure
    if ~isempty(base_model)
      warning off; %warning('off','MATLAB:warn_r14_stucture_assignment')
      studyinfo.simulations.sim_id = 1; % set up dummy simulations sub-structure
      warning on;
    else
      studyinfo = [];
    end

    studyinfo=dsCheckStudyinfo(studyinfo,'process_id',process_id, varargin{:}); % auto-fill all fields
  end

  % set basic metadata for this study
  studyinfo.study_dir = options.study_dir;
  studyinfo.project_id = [];%options.project_id; % <-- placeholder for future feature
  if isempty(studyinfo.base_model)
    studyinfo.base_model = base_model;
  end

  if isempty(studyinfo.base_simulator_options)
    studyinfo.base_simulator_options = options;
  end

  if isempty(studyinfo.base_solve_file)
    studyinfo.base_solve_file = options.solve_file;
  end

  if isempty(studyinfo.base_data_files)
    studyinfo.base_data_files = {};%options.base_data_files; % <-- placeholder for future feature (analysis stream)
  end

  % create study_dir if it doesn't exist
  if ~isdir(options.study_dir)
    if options.verbose_flag
      fprintf('Creating study directory: %s\n',options.study_dir);
    end
    mkdir(options.study_dir);
  end

  % create models dir if it doesn't exist and saving model
%   models_dir = fullfile(options.study_dir,'models');
%   if ~isdir(models_dir)
%     if options.verbose_flag
%       fprintf('creating models directory: %s\n',models_dir);
%     end
%     mkdir(models_dir);
%   end

  % create data dir if it doesn't exist
  data_dir = fullfile(options.study_dir,'data');
  if ~isdir(data_dir)
    if options.verbose_flag
      fprintf('Creating data directory: %s\n',data_dir);
    end
    mkdir(data_dir);
  end
  
  % create results dir if it doesn't exist
  results_dir = fullfile(options.study_dir,'results');
  if ~isdir(results_dir)
    if options.verbose_flag
      fprintf('Creating results directory: %s\n',results_dir);
    end
    mkdir(results_dir);
  end


  % create figure dir if it doesn't exist and is needed
  if ~isempty(options.plot_functions)
    plot_dir = fullfile(options.study_dir,'plots');
    if ~isdir(plot_dir)
      if options.verbose_flag
        fprintf('Creating plot directory: %s\n',plot_dir);
      end
      mkdir(plot_dir);
    end
  end

  % set single-simulation metadata (studyinfo.simulation(k))
  % create list of output file names (use modifications_set to loop sims)
  for k = 1:length(modifications_set)
    if length(studyinfo.simulations)<k || isempty(studyinfo.simulations(k).status)
      studyinfo.simulations(k).sim_id=k;
      studyinfo.simulations(k).modifications=modifications_set{k};
      
      % set file names for data (in data_dir)
      fname=[options.prefix '_sim' num2str(k) '_data.mat'];
      studyinfo.simulations(k).data_file=fullfile(data_dir,fname);
      
      fname=[options.prefix '_sim' num2str(k) '_model.mat'];
      %studyinfo.simulations(k).modified_model_file=fullfile(models_dir,fname);
      studyinfo.simulations(k).status='initialized';

      % set file names for analysis results (in results_dir)
      for kk = 1:length(options.analysis_functions)
        studyinfo.simulations(k).result_functions{end+1} = options.analysis_functions{kk};
        studyinfo.simulations(k).result_options{end+1} = options.analysis_options{kk};

        % check for function-specific prefix
        this_analysis_options = dsCheckOptions(options.analysis_options{kk}, {'prefix',options.prefix,[]},false);
        prefix = this_analysis_options.prefix;
        
        fname = [prefix '_sim' num2str(k) '_analysis' num2str(kk) '_' func2str(options.analysis_functions{kk}) '.mat'];
        studyinfo.simulations(k).result_files{end+1} = fullfile(results_dir,fname);
      end

      % set files names for saved plots (in plot_dir)
      for kk = 1:length(options.plot_functions)
        studyinfo.simulations(k).result_functions{end+1}=options.plot_functions{kk};
        studyinfo.simulations(k).result_options{end+1}=options.plot_options{kk};
        
        % check for function-specific prefix
        this_plot_options = dsCheckOptions(options.plot_options{kk}, {'prefix',options.prefix,[]},false);
        prefix = this_plot_options.prefix;
        
        fname=[prefix '_sim' num2str(k) '_plot' num2str(kk) '_' func2str(options.plot_functions{kk})];
        % note: extension will depend on output format (jpg,png,eps,svg)
        % and be set in dsAnalyze().
        studyinfo.simulations(k).result_files{end+1}=fullfile(plot_dir,fname);
      end

      % TODO: add options.detailed_names_flag (see dsAnalyzeStudy())
      % ...
    end
  end
  % TODO: set single-analysis metadata (studyinfo.analysis(k))
  % ...

  % save studyinfo if it has changed
  if ~isequal(orig_studyinfo,studyinfo)
    % save studyinfo structure to disk
    study_file=fullfile(options.study_dir,'studyinfo.mat');
    dsStudyinfoIO(studyinfo,study_file,process_id,options.verbose_flag);
  end
  
  %% save run file
  if options.copy_run_file_flag
    stack = dbstack;
    firstFile = stack(end).file;
    if ~contains(firstFile, 'dsSimulate')
      runFile = firstFile;
      runFilePath = which(firstFile);
    else
      runFilePath = '';
    end
    
    solveDir = fullfile(options.study_dir, 'solve');
    if ~isdir(solveDir)
      mkdir(solveDir);
    end
    
    if ~isempty(runFilePath)
      dsVprintf(options, 'Copying run file ''%s'' into ''study_dir/solve'': %s \n', runFile,solveDir);
      copyPath = fullfile(solveDir, runFile);
      copyfile(runFilePath, copyPath);
    end
  end
  
  %% save mech files
  if options.copy_mech_files_flag
    % add pop mechs
    mechFiles = horzcat(base_model.specification.populations.mechanism_list);
    
    % add connection mechs
    if ~isempty(base_model.specification.connections)
      mechFiles = horzcat(mechFiles, base_model.specification.connections.mechanism_list);
    end
    
    if ~isempty(mechFiles)
      dsVprintf(options, 'Copying mech files into ''study_dir/solve/mechs''... \n');
      
      mechCopyDir = fullfile(options.study_dir, 'solve','mechs');
      if ~isdir(mechCopyDir)
        mkdir(mechCopyDir);
      end
      
      for iFile = 1:length(mechFiles)
        try
          thisFilePath = mechFiles{iFile};
          
          thisFilePath = which(thisFilePath);
          
          [~, fileName,ext] = fileparts(thisFilePath);
          
          dsVprintf(options, '    %s \n', fileName);
          
          thisCopyPath = fullfile(mechCopyDir, [fileName, ext]);
          
          copyfile(thisFilePath, thisCopyPath);
        end
      end
    end
  end % options.copy_mech_files_flag

else
  % set defaults for not saving anything
  if isempty(options.study_dir)
    % if not saving data, store solvers in current directory
    options.study_dir = pwd; % this is where /solve/solve_ode.m will be created
  end

  if ~isdir(options.study_dir) % in case user provides different location to save solvers
    if options.verbose_flag
      fprintf('Creating study directory: %s\n',options.study_dir);
    end

    mkdir(options.study_dir);
  end

  studyinfo=[];
end
```
