## Supplemental File 1 for "A biophysical model of striatal microcircuits suggests delta/theta-rhythmically interleaved gamma and beta oscillations mediate periodicity in motor control": dsSpecdiff.m

```
function [pop_diff,conn_diff] = dsSpecDiff(spec1,spec2,verbose)
%dsSpecDiff - Scans two DynaSim specs for differences
%
% Usage:
%   [pop_diff,conn_diff] = dsSpecDiff(spec1,spec2)
%
% Inputs:
%    - spec1, spec2        : DynaSim model specifications to be compared
%
% Outputs:
%    - pop_diff            : Structure summarizing differences between populations
%    - conn_diff           : Structure summarizing differences between connections
%    - verbose             : Bool - show or hide text output
%
% Dependencies:
%   Requires the nDDims class, which should be party of DynaSim. If not,
%   get it here https://github.com/davestanley/nDDims

debug_mode = 0;

if nargin < 3
    verbose = true;
end


if ~exist('MDD','class')
    fprintf('This function requires the class MDD. Make sure this is in your MATLAB path.\n');
    fprintf('It can be downloaded from the following links: \n.');
    fprintf('1. https://github.com/davestanley/nDDims \n');
    fprintf('2. https://www.mathworks.com/matlabcentral/fileexchange/61656-multidimensional-dictionaries\n');
    error('Missing dependency');
end

% % % % % % % % % % % % % % % % % % % %
% % % % % % DO POPULATIONS % % % % % % 
% % % % % % % % % % % % % % % % % % % %
% Build tables summarizing all information for both models
[val1,pop_name1,property1] = extract_pop_lists(spec1.populations);
[val2,pop_name2,property2] = extract_pop_lists(spec2.populations);

% For example, this is how the table for spec1 should look
if debug_mode 
    % Arrange and view one of the tables
    table = horzcat(pop_name1,property1,val1);
    table
end

% Merge spec1 and spec2 tables together into one huge table. Create a new
% column to identify spec1 vs spec2 entries
val = vertcat(val1,val2);
pop_names = vertcat(pop_name1,pop_name2);
properties = vertcat(property1,property2);
specID = vertcat(1*ones(length(val1),1), 2*ones(length(val2),1));       % Identifier saying whether entry is from spec1 or spec2. 

if debug_mode 
    % Arrange and view the huge table
    table = horzcat(pop_name1,property1,specID,val1);
    table
end
clear val1 val2 pop_name1 pop_name2 propert1 property2

% Build specs structure. 
% population name x entry x spec1 or spec2
nd = MDD;
nd = nd.importDataTable(val,{pop_names,properties,specID});
nd.axis(1).name = 'Populations';
nd.axis(2).name = 'Properties';
nd.axis(3).name = 'SpecID';

if debug_mode
    nd.printAxisInfo
end

if verbose; run_comparison(nd); end
if nargout > 0; pop_diff = return_comparison(nd); end

if verbose; fprintf('\n\n'); end

% % % % % % % % % % % % % % % % % % % %
% % % % % % DO CONNECTIONS % % % % % % 
% % % % % % % % % % % % % % % % % % % %
if isfield(spec1, 'connections')
    [val1,pop_name1,property1] = extract_conn_lists(spec1.connections);
else
    val1 = {}; pop_name1 = {}; property1 = {};
end
   
if isfield(spec2, 'connections')
    [val2,pop_name2,property2] = extract_conn_lists(spec2.connections);
else
    val2 = {}; pop_name2 = {}; property2 = {};
end

% Merge spec1 and spec2 tables together into one huge table. Create a new
% column to identify spec1 vs spec2 entries
val = vertcat(val1,val2);
pop_names = vertcat(pop_name1,pop_name2);
properties = vertcat(property1,property2);
specID = vertcat(1*ones(length(val1),1), 2*ones(length(val2),1));       % Identifier saying whether entry is from spec1 or spec2. 

clear val1 val2 pop_name1 pop_name2 propert1 property2

% Build specs structure. 
% Connection name x entry x spec1 or spec2
if ~isempty(val)
    nd = MDD;
    nd = nd.importDataTable(val,{pop_names,properties,specID});
    nd.axis(1).name = 'Connections';
    nd.axis(2).name = 'Properties';
    nd.axis(3).name = 'SpecID';
    
    if debug_mode
        nd.printAxisInfo
    end
    
    if verbose; run_comparison(nd); end
    if nargout > 1; conn_diff = return_comparison(nd); end
    
else
    conn_diff = struct(); 
end

end % naub fn


%% Local Fn
function [val,pop_name,properties] = extract_pop_lists(s)
    % This function builds a huge table describing the properties of all of
    % the mechanisms in each population
    
    % Initialize output variables to empty cells
    Nparams = arrayfun(@(x) length(x.parameters),s) / 2;
    Nproperties = Nparams + 3;      % Add 3 for: size, equations, mechanism_list
    val = cell(sum(Nproperties),1);
    pop_name = val;
    properties = val;
    
    N = length(s);
    
    k=0;
    for i = 1:N     % Loop over populations
        k=k+1; field = 'size'; pop_name{k} = s(i).name; properties{k} = ['spec_' field]; val{k} = s(i).(field);
        k=k+1; field = 'equations'; pop_name{k} = s(i).name; properties{k} = ['spec_' field]; val{k} = s(i).(field);
        k=k+1; field = 'mechanism_list'; pop_name{k} = s(i).name; properties{k} = ['spec_' field]; val{k} = s(i).(field);
        param_names = s(i).parameters(1:2:end);
        param_vals = s(i).parameters(2:2:end);
        for j = 1:length(param_names)
            k=k+1; pop_name{k} = s(i).name; properties{k} = param_names{j}; val{k} = param_vals{j};
        end
    end
end


function [val,pop_name,properties] = extract_conn_lists(s)
    % This function builds a huge table describing the properties of all of
    % the mechanisms in each connection
    
    % Initialize output variables to empty cells
    Nparams = arrayfun(@(x) length(x.parameters),s) / 2;
    Nproperties = Nparams + 1;      % Add 1 for: mechanism_list
    val = cell(sum(Nproperties),1);
    pop_name = val;
    properties = val;
    
    N = length(s);
    
    k=0;
    for i = 1:N     % Loop over connections
        k=k+1; field = 'mechanism_list'; pop_name{k} = s(i).direction; properties{k} = ['spec_' field]; val{k} = s(i).(field);
        param_names = s(i).parameters(1:2:end);
        param_vals = s(i).parameters(2:2:end);
        for j = 1:length(param_names)
            k=k+1; pop_name{k} = s(i).direction; properties{k} = param_names{j}; val{k} = param_vals{j};
        end
    end
end


function out = mycompare(x,y)
    if isempty(x) && isempty(y)
        out = -3;                   % Missing from both
    elseif isempty(x) && ~isempty(y)
        out = -1;                   % Missing from spec1
    elseif ~isempty(x) && isempty(y)
        out = -2;                   % Missing from spec2
    else
        % Parameter is present in both spec1 and spec2!!
        if isnumeric(x) && isnumeric(y)
            out = x == y;       % 1 codes for same, 0 codes for different
        elseif ischar(x) && ischar(y)
            out = strcmp(x,y);
        elseif iscell(x) && iscell(y)
            if length(x) == length(y)
                temp = cellfun(@(x2,y2) mycompare(x2,y2),x,y);
                out = any(temp == 1);
            else
                out = -4;               % Both cells but different lengths!
            end
        else
            out = -5;                   % If we reach this, spec1 and spec2 both have an entry, but the variable types are different.
        end
    end

    out = double(out);
end


function fprintf_cells(string,cells2print)
    if ~isempty(cells2print)
        cells2print = cellfunu(@(x) [x ' '], cells2print);
        fprintf([string ' ' cells2print{:} '\n']);
    end

end


function [str_merged,ind1,ind2] = compare_string_cells(string1,string2)
    str_merged = vertcat(string1(:),string2(:));
    str_merged = unique(str_merged);
    
    Nstr = length(str_merged);
    
    ind1 = false(1,Nstr);
    ind2 = false(1,Nstr);
    for i = 1:length(str_merged)
        ind1(i) = any(strcmp(str_merged{i},string1));
        ind2(i) = any(strcmp(str_merged{i},string2));
    end
    
end


function run_comparison(nd)
    % Now, we start doing the actual comparison between the two specs. This
    % first section looks at the populations in both spec1 and spec2, and
    % identifies those that mutually present. 
    allpops = nd.axis(1).values';
    Npops = length(allpops);
    spec1_pops = nd.axis(1).values(any(~cellfun(@isempty,nd.data(:,:,1)),2))';
    spec2_pops = nd.axis(1).values(any(~cellfun(@isempty,nd.data(:,:,2)),2))';
%     spec1_pops = {spec1.populations.name};
%     spec2_pops = {spec2.populations.name};

    ind1 = false(1,Npops);
    ind2 = false(1,Npops);

    for i = 1:length(allpops)
        ind1(i) = any(strcmp(allpops{i},spec1_pops));
        ind2(i) = any(strcmp(allpops{i},spec2_pops));
    end

    name = lower(nd.axis(1).name);
    fprintf('~~~~~~~~~~~~~~~~~~~~~~~~~~~~~~~~~~~~~~~~~~~~~~~~~~~~~~~~~~~~~~~~~~~~~~~~~~\n');
    fprintf(['~~~~~~~~~~~~~~~~~~~~~~~~Comparison of ' name ' ~~~~~~~~~~~~~~~~~~~~~~~~~\n']);
    fprintf('~~~~~~~~~~~~~~~~~~~~~~~~~~~~~~~~~~~~~~~~~~~~~~~~~~~~~~~~~~~~~~~~~~~~~~~~~~\n');
    fprintf_cells('Populations only in spec1:', allpops(ind1 & ~ind2));
    fprintf_cells('Populations only in spec2:', allpops(~ind1 & ind2));
    fprintf_cells('Populations in both:', allpops(ind1 & ind2));
    fprintf('\n');

    % Now that we know the populations mutually present in both models, we will
    % proceed to compare the parameters for these populations.

    inds_both = find(ind1 & ind2);        % Indices of populations present in both spec1 and spec2

    % First, build matrix summarizing differences between all populations in
    % both models
    params1 = nd.data(:,:,1);
    params2 = nd.data(:,:,2);

    inds = cellfunu(@(x,y) mycompare(x,y), params1,params2);
    inds2 = cell2mat(inds);

    % Loop through each population present in both models and compare
    % mechanisms
    for i = inds_both
        
        inds_curr = inds2(i,:);                     % Comparison indices for current population
        inds_different = inds_curr ~= 1;            % Tracks whether there are differences of some sort...
        inds_different(inds_curr == -3) = 0;        % If these differences are due to the mechanism being missing from both specs, ignore.
        
        if any(inds_different)          % If there are differences of some sort, show comparison
                                                                % 
            fprintf('~~~~~~~~~~~~~~~~~~~~~~~~~~~~~~~~~~~~~~~~~~~~~~~~~~~~~\n');
            fprintf(['Comparing mechs in ' name ' ' nd.axis(1).values{i} ' \n']);
            

            % List mechanisms common to both populations, or those missing from one
            % but present in the other
            nd1 = nd.subset(i,'spec_mechanism_list',1);  % Mechanisms in spec1
            nd2 = nd.subset(i,'spec_mechanism_list',2);  % Mechanisms in spec2
            [str_merged,ind1,ind2] = compare_string_cells(nd1.data{:},nd2.data{:});
            fprintf_cells('Mechs only in spec1:', str_merged(ind1 & ~ind2));
            fprintf_cells('Mechs only in spec2:', str_merged(~ind1 & ind2));
            % fprintf_cells('Mechs in both:', str_merged(ind1 & ind2));


            % Print parameters common to both population, or those missing from one
            % but present in the other
            temp = inds_curr == -1; fprintf_cells(['Parameters present in spec1 but missing in spec2:' ], nd.axis(2).values(temp)); 
            temp = inds_curr == -2; fprintf_cells(['Parameters present in spec2 but missing in spec1:' ], nd.axis(2).values(temp)); 
            temp = inds_curr == -4; fprintf_cells(['Parameters are incomparable because they are cell arrays of different lengths:' ], nd.axis(2).values(temp)); 
            temp = inds_curr == -5; fprintf_cells(['Parameters are incomparable because they are different data types (e.g. one is string, one is numeric):' ], nd.axis(2).values(temp)); 
            %temp = inds_curr == 1; fprintf_cells(['Parameters are identical in spec1 and spec2:' ], nd.axis(2).values(temp)); 
            temp = inds_curr == 0; fprintf_cells(['Parameters differing between ' nd.axis(1).values{i} ':' ], nd.axis(2).values(temp)); 

            % For the mutual parameters, list ones that have different values
            ind_diff = find(inds_curr == 0);
            for j = ind_diff
                val1 = nd.data{i,j,1};
                val2 = nd.data{i,j,2};
                if isnumeric(val1); val1 = num2str(val1); end
                if isnumeric(val2); val2 = num2str(val2); end
                if ischar(val1) && ischar(val2)
                    fprintf(['Mechanism ' nd.axis(2).values{j} ' is ' val1 ' for spec1 and ' val2 ' for spec2 \n']);
                end
            end
            
            fprintf('~~~~~~~~~~~~~~~~~~~~~~~~~~~~~~~~~~~~~~~~~~~~~~~~~~~~~\n');
        end

    end
end

function s = return_comparison(nd)

    sz = size(nd.data);
    Npop = sz(1);
    
    for i = 1:Npop
        s(i).name = nd.axis(1).values(i);
        temp = horzcat(nd.axis(2).values, nd.data(i,:,1)', nd.data(i,:,2)');
        inds = cellfun(@(x,y) isempty(x) && isempty(y),temp(:,2), temp(:,3));      % Parameters that are abscent from both pops
        temp = temp(~inds,:);                                                      % Remove these parameters
        s(i).parameter_names_values = temp;
        
        str = 'spec_size'; ind = strcmp(nd.axis(2).values,str); if any(ind); s(i).([str '1']) = nd.data{i,ind,1}; s(i).([str '2']) = nd.data{i,ind,2}; end
        str = 'spec_equations'; ind = strcmp(nd.axis(2).values,str); if any(ind); s(i).([str '1']) = nd.data{i,ind,1}; s(i).([str '2']) = nd.data{i,ind,2}; end
        str = 'spec_mechanism_list'; ind = strcmp(nd.axis(2).values,str); if any(ind); s(i).([str '1']) = nd.data{i,ind,1}; s(i).([str '2']) = nd.data{i,ind,2}; end
    end
    

end
```
