## Supplemental File 1 for "A biophysical model of striatal microcircuits suggests delta/theta-rhythmically interleaved gamma and beta oscillations mediate periodicity in motor control": dsStandardizeModifications.m

```
function [modifications, identicalMods, nonLatticeMods] = dsStandardizeModifications(modifications, model_or_spec, varargin)
% dsStandardizeModifications - convert all modifications into 3-column cell
%                              matrix format (namespace,variable,value) and expand
%
% dsStandardizeModifications expands multiple namespace in one cell to multiple
% cells, ensures source->target direction, moves specific mech to variable name from
% namespace, and converts mech dot notation to underscores
%
% Usage:
%   modifications = dsStandardizeModifications(modifications, specification)
%   modifications = dsStandardizeModifications(modifications, model)
%  [modifications, identicalMods] = dsStandardizeModifications(modifications, model_or_spec)
%
% Inputs:
%   modifications: modifications structure
%
% Inputs (optional):
%   specification: needed if namespace empty to check for first population name.
%                  just need "specification.populations(1).name)".
%
% Outputs:
%   modifications: standardized, expanded modifications
%   identicalMods: cell array of indicies of which mods are identically
%                  linked/covaried, where each cell is a diff linked set.
%   nonLatticeMods: cell array of indicies of which mods are not identically
%                   linked/covaried, where each cell is a diff linked set.
%                   i.e., for non-lattice/non-Cartesian product.
%
% Note: mods may still match multiple mechanisms causing additional
%       identicalMods that this function doesn't check the namespace for

% Dev Notes:
%   E.R. Feb 2018: Moved to separate function

%% Example:
%{
% p for pop, m for mech
% mat in 3rd col cells: vars/mechs go down rows, namespaces/pops go along cols

testmod = {
   'p1',      '(m1,m2)',     1;
   'p2',      '(m3,m4)',    [2;...
                             3];
   '(p3,p4)', 'm4',          4;
   '(p5,p6)', 'm5',         [5,6];
   '(p7,p8)', '(m6,m7)',     7;
   '(p9,p10)','(m8,m9)',    [8,10;...
                             9,11];
   '(p11,p12)','(m10,m11)', [12,13];
   '(p13,p14)','(m12,m13)', [14;...
                             15];
};
    
modOut = dsStandardizeModifications(testmod)


modOut =
    {'p1' }    {'m1'}    {[ 1]} % 1 - identicalMod
    {'p1' }    {'m2'}    {[ 1]}

    {'p2' }    {'m3'}    {[ 2]} % 3 - nonLatticeMod
    {'p2' }    {'m4'}    {[ 3]}

    {'p3' }    {'m4'}    {[ 4]} % 5 - identicalMod
    {'p4' }    {'m4'}    {[ 4]}

    {'p5' }    {'m5'}    {[ 5]} % 7 - nonLatticeMod
    {'p6' }    {'m5'}    {[ 6]}

    {'p7' }    {'m6'}    {[ 7]} % 9 - identicalMod
    {'p7' }    {'m7'}    {[ 7]}
    {'p8' }    {'m6'}    {[ 7]}
    {'p8' }    {'m7'}    {[ 7]}

    {'p9' }    {'m8'}    {[ 8]} % 13 - nonLatticeMod
    {'p9' }    {'m9'}    {[ 9]}
    {'p10'}    {'m8'}    {[10]}
    {'p10'}    {'m9'}    {[11]}

    {'p11'}    {'m10'}    {[12]} % 17 - nonLatticeMod
    {'p11'}    {'m11'}    {[12]}
    {'p12'}    {'m10'}    {[13]}
    {'p12'}    {'m11'}    {[13]}

    {'p13'}    {'m12'}    {[14]} % 21 - nonLatticeMod
    {'p13'}    {'m13'}    {[15]}
    {'p14'}    {'m12'}    {[14]}
    {'p14'}    {'m13'}    {[15]}


identModOut =

  1×3 cell array

    {1×2 double}    {1×2 double}    {1×4 double}

identModOut = {
     [1     2]
     [5     6]
     [9    10    11    12]
}


nonLatticeModOut =

  1×5 cell array

  Columns 1 through 4

    {1×2 double}    {1×2 double}    {1×4 double}    {1×4 double}

  Column 5

    {1×4 double}

nonLatticeModOut = {
    [3     4]
    [7     8]
    [13    14    15    16]
    [17    18    19    20]
    [21    22    23    24]
}

%}

%% Parse inputs
if nargin < 2
  model_or_spec = [];
end

% parse model_or_spec arg
if isfield(model_or_spec, 'specification')
  specification = model_or_spec.specification;
else
  specification = model_or_spec;
end

%% auto_gen_test_data_flag argin
options = dsCheckOptions(varargin,{'auto_gen_test_data_flag',0,{0,1}},false);
if options.auto_gen_test_data_flag
  varargs = varargin;
  varargs{find(strcmp(varargs, 'auto_gen_test_data_flag'))+1} = 0;
  varargs(end+1:end+2) = {'unit_test_flag',1};
  argin = [{modifications},{model_or_spec}, varargs]; % specific to this function
end

if isstruct(modifications)
  % TODO
  % convert structure to cell matrix
  % ...
end

% check backward compatibility
modifications = backward_compatibility(modifications);

% check for empty object specification
missing_objects=find(cellfun(@isempty,modifications(:,1)));
if any(missing_objects)
  if isempty(specification)
    error('Need non-empty specification input for population name')
  end
  
  % set to default population name
  for iObj = 1:length(missing_objects)
    modifications{missing_objects(iObj),1} = specification.populations(1).name;
  end
end

% instantiate
identicalMods = {};
nonLatticeMods = {};

% support modifying multiple elements (of namespace or variable) simultaneously
% approach -- add extra entry for each thing to modify
% eg: expand {'(E,I)','Cm',2} to {'E','Cm',2; 'I','Cm',2}
% note: should be able to support {'(E,I)','(EK,EK2)',-80}
if any(~cellfun(@isempty,regexp(modifications(:,1),'^\(.*\)$'))) || ...
    any(~cellfun(@isempty,regexp(modifications(:,2),'^\(.*\)$')))
  
  % loop over modifications
  modifications_expanded = {};
  for iMod = 1:size(modifications,1)
    % check namespace for ()
    namespaces = regexp(modifications{iMod,1},'[\w\.\-<>]+','match');
    
    % check variable for ()
    variables = regexp(modifications{iMod,2},'[\w\.-]+','match');
    
    thisModStartInd = size(modifications_expanded, 1) + 1;
    
    thisModVal = modifications{iMod,3};
    
    if ischar(thisModVal)
      
      % expand list of modifications
      for iNamespace = 1:length(namespaces)
        for iVar = 1:length(variables)
          modifications_expanded(end+1,1:3)={namespaces{iNamespace},variables{iVar},thisModVal};
        end
      end
      
      % check for identical covary
     if length(variables)>1 || length(namespaces)>1
       % determine identicalMods
       identicalMods{end+1} = thisModStartInd : size(modifications_expanded, 1);
     end
      
     
    elseif isnumeric(thisModVal)
      % Strategy: if multiple vars or pops for a row, 3rd column entry should be
      % size [nMechs, nPops] for later expansion. If not that size, use repmat
      % to fill it in. Filling it with repmat means there are some linked mods
      % with identical values.
      
      % unique value given for each variables/mechs
      uniqueValsForVarsBool = size(thisModVal, 1) == length(variables);
      
      % unique value given for each namespaces/pops
      uniqueValsForNamespacesBool = size(thisModVal, 2) == length(namespaces);
      
      % check size of values matches number of namespaces, variables
      if isscalar(thisModVal) % in case number of values is one
        % repmat to size of pops and mechs to permit expansion below
        modifications{iMod,3} = repmat(thisModVal,length(variables),length(namespaces));
        
        % check for identical covary
        if (length(variables) > 1) || (length(namespaces) > 1)
          identCovaryBool = true;
        else
          identCovaryBool = false;
        end
        
        nonLatticeCovaryBool = false;

      else
        if ~uniqueValsForVarsBool || ~uniqueValsForNamespacesBool
          
          if uniqueValsForVarsBool && ~uniqueValsForNamespacesBool
            % in case values is number of variables x 1
            
            % repmat to size of namespaces to permit expansion below
            modifications{iMod,3} = repmat(thisModVal,1,length(namespaces));
            
          elseif uniqueValsForNamespacesBool && ~uniqueValsForVarsBool
            % in case values is 1 x number of namespaces
            
            % repmat to size of vars to permit expansion below
            modifications{iMod,3} = repmat(thisModVal,length(variables),1);
            
          else
            % this error is not for this function but for vary statement
            error(['Numerical values varied over must be in array format, ',...
              'where variables/mechanisms go down rows/dim1, namespaces/populations ',...
              'go along columns/dim2'])
          end
        end
        
        identCovaryBool = false;
        nonLatticeCovaryBool = true;
      end
      
      % expand list of modifications
      for iNamespace = 1:length(namespaces)
        for iVar = 1:length(variables)
          modifications_expanded(end+1,1:3) = {namespaces{iNamespace}, variables{iVar}, modifications{iMod,3}(iVar,iNamespace)};
        end
      end
      
     % determine identicalMods
     if identCovaryBool
       identicalMods{end+1} = thisModStartInd : size(modifications_expanded, 1); % from start to new size after expanding
     end
     
     % determine nonLatticeMods
     if nonLatticeCovaryBool
       nonLatticeMods{end+1} = thisModStartInd : size(modifications_expanded, 1); % from start to new size after expanding
     end
      
    end % ischar
    
  end % mods
  
  % rename
  modifications = modifications_expanded;
  
end % if groups

% standardize connection object
for iMod = 1:size(modifications,1)
  obj = modifications{iMod,1}; % population name or connection source-target
  fld = modifications{iMod,2}; % population name, size, or parameter name
  
  % convert target<-source to source->target
  if any(strfind(obj,'<-'))
    if any(obj=='.') % check for dot reference to connection mechanism
      ind=find(obj=='.');
      suffix=obj(ind:length(obj));
      obj=obj(1:ind-1);
    else
      suffix='';
    end
    ind=strfind(obj,'<-');
    obj=[obj(ind(1)+2:end) '->' obj(1:ind(1)-1)];
    obj=[obj suffix];
    
    % update modifications
    modifications{iMod,1} = obj; % population name or connection source-target
  end
  
  % check for dot notation. Change POP.MECH to MECH_PARAM notation.
  if any(obj == '.')
    tmp = regexp(obj,'\.','split');
    obj = tmp{1};
    MECH = tmp{2};
    
    % add MECH to param unless already present
    if ~strcmp(MECH, fld(1:length(MECH)))
      fld = [MECH '_' fld];
    end
    
    % update modifications
    modifications{iMod,1} = obj; % population name or connection source-target
    modifications{iMod,2} = fld; % population name, size, or parameter name
  end
  
  % check for dot notation. Change MECH.PARAM to MECH_PARAM notation.
  if any(fld == '.')
    tmp = regexp(fld,'\.','split');
    fld = strjoin(tmp, '_');
    
    % update modifications
    modifications{iMod,2} = fld; % population name, size, or parameter name
  end
end

%% auto_gen_test_data_flag argout
if options.auto_gen_test_data_flag
  argout = {modifications}; % specific to this function
  
  dsUnitSaveAutoGenTestDataLocalFn(argin, argout); % localfn
end

end % main fn


%% Local Fn

function modifications = backward_compatibility(modifications)
% convert 2-column specification to 3-column specification with empty object name
if size(modifications,2)==2
  tmp={};
  for iMod = 1:size(modifications,1)
    tmp{iMod,1}='';
    tmp{iMod,2}=modifications{iMod,1};
    tmp{iMod,3}=modifications{iMod,2};
  end
  modifications=tmp;
end

% convert 4-column specification to 3-column
if size(modifications,2)==4
  for iMod = 1:size(modifications,1)
    if strcmp(modifications{iMod,2},'parameters')
      % shift parameter name to 2nd column
      modifications{iMod,2}=modifications{iMod,3};

      % shift parameter value to 3rd column
      modifications{iMod,3}=modifications{iMod,4};
    end
  end

  % remove fourth column
  modifications=modifications(:,1:3);
end

% convert connection reference source-target to source->target
if any(~cellfun(@isempty,regexp(modifications(:,1),'\w-\w')))
  % find elements to adjust
  inds = find(~cellfun(@isempty,regexp(modifications(:,1),'\w-\w')));
  for iMod = 1:length(inds)
    modifications{inds(iMod),1} = strrep(modifications{inds(iMod),1},'-','->');
  end
end

end
```
