## Supplemental File 1 for "A biophysical model of striatal microcircuits suggests delta/theta-rhythmically interleaved gamma and beta oscillations mediate periodicity in motor control": dsStrrep2.m

```
function str = dsStrrep2(str,oldstr,newstr,lpad,rpad, varargin)
%STRREP2 - replace full words by new character strings, WITHOUT ignoring matches that appear as sub-strings.
%
% Examples:
%   dsStrrep2('(v)*(-av)','v','pop1_v')
%   dsStrrep2('v-v^2+vav','v','pop1_v')
%   dsStrrep2('v-v-v','v','pop1_v')
%   dsStrrep2('v-v-v^2','v','pop1_v')
%   dsStrrep2('(v-v-v^2)','v','pop1_v')
%   dsStrrep2('E-pop1_V+1','pop1_V','pop1_V(n-1)')
%   dsStrrep2('v=1; u=u+d','u','u(n,test)')
%
%   'new.new' == dsStrrep2('old.old','old','new')
%   'new.new.new' == dsStrrep2('old.old.old','old','new')

if nargin<4, lpad=''; end
if nargin<5, rpad=''; end
if nargin > 5
  if ~ischar(lpad) || ~ischar(rpad)
    varargin = [lpad, rpad, varargin];
    lpad='';
    rpad='';
  end
end
if isempty(str)
  return;
end

%% auto_gen_test_data_flag argin
options = dsCheckOptions(varargin,{'auto_gen_test_data_flag',0,{0,1}},false);
if options.auto_gen_test_data_flag
  varargs = varargin;
  varargs{find(strcmp(varargs, 'auto_gen_test_data_flag'))+1} = 0;
  varargs(end+1:end+2) = {'unit_test_flag',1};
  argin = [{str}, {oldstr}, {newstr}, {lpad}, {rpad}, varargs]; % specific to this function
end

pat=['([^\w]{1})' oldstr '([^\w]{1})']; % in the middle
% NOTE: exclude .oldstr for case where prefix has already been prepended and oldstr appears >1x in str
rep=['$1' lpad newstr rpad '$2'];
str=regexprep(str,pat,rep);

% check for neighboring occurrence that wasn't substituted (e.g., (v-v^2) -> (pop1_v-v^2))
% NOTE: this is only a possible issue for strings "in the middle"
test=['([^\w\.]{1})' oldstr '([^\w(' newstr ')]{1})'];

if ~isempty(regexp(str,test,'once'))%~isempty(regexp(str,test,'match'))
  % substitute remaining occurrences
  str=regexprep(str,test,rep);
end

pat=['([^\w]{1})' oldstr '$'];    % at the end
rep=['$1' lpad newstr rpad];
str=regexprep(str,pat,rep);
pat=['^' oldstr '([^\w]{1})'];      % at the beginning
rep=[lpad newstr rpad '$1'];
str=regexprep(str,pat,rep);
pat=['^' oldstr '$'];               % all there is
rep=[lpad newstr rpad];
str=regexprep(str,pat,rep);

%% auto_gen_test_data_flag argout
if options.auto_gen_test_data_flag
  argout = {str}; % specific to this function
  
  dsUnitSaveAutoGenTestData(argin, argout);
end
```
