## Supplemental File 1 for "A biophysical model of striatal microcircuits suggests delta/theta-rhythmically interleaved gamma and beta oscillations mediate periodicity in motor control": dsStudyinfoIO.m

```
function studyinfo = dsStudyinfoIO(studyinfo,study_file,id,verbose_flag)
%STUDYINFOIO - use lock files to manage concurrent access to a shared studyinfo
%
% This is an internal helper function called by dsCheckStudyinfo, dsSetupStudy,
% TrackStudy, and dsCreateBatch to prevent busy-file conflicts. file. i.e.,
% serialize read/writes for parallel processes in study batch.
%
% Usage:
%   loading: studyinfo=dsStudyinfoIO([],study_file,[id,verbose_flag])
%   saving:  dsStudyinfoIO(studyinfo,[study_file,id,verbose_flag]);
%
% Inputs:
%   - studyinfo: (empty [] for loading) or (DynaSim studyinfo structure to save)
%   - study_file: name of file to load or save
%   - id: process identifier for lock file name [optional]
%
% Author: Jason Sherfey, PhD <jssherfey@gmail.com>
% Copyright (C) 2016 Jason Sherfey, Boston University, USA

% check inputs
if nargin<4, verbose_flag=0; end
if nargin<3, id=[]; end
if nargin<2 || isempty(study_file)
  study_file='studyinfo.mat';
elseif isdir(study_file)
  study_file=fullfile(study_file,'studyinfo.mat');
end
study_dir=fileparts2(study_file);
if nargin<1, studyinfo=[]; end

% allow spaces in study_dir path
escaped_study_dir = strrep(study_dir, ' ', '\ ');

% determine operating system
[~,OS]=system('uname');
OS=lower(strtrim(OS)); % operating system (uname: 'Linux', 'Darwin' (Mac), error (Windows))
if length(OS)>7
  % remove dump (occurs randomly for some reason, with low frequency)
  OS=strtrim(OS(end-6:end));
end

%% prepare action-specific parameters for accessing studyinfo

if isempty(id)
  % extract process IDs from names of all current lock files
  curr_ids=[];
  switch OS
    case {'linux','darwin'} % Linux or Mac
      % lock_file format: .lock_<timestamp>_<id>
      [status,result]=system(['ls ' escaped_study_dir '/.lock_* 2>/dev/null']);
      if status==0
        ids=regexp(result,'.lock_\d+_(\d+)','tokens');
        if ~isempty(ids), curr_ids=cellstr2num([ids{:}]); end
      end
    otherwise % Windows
      % lock_file format: lock_<timestamp>_<id>
      D=dir(study_dir);
      status=~any(find(~cellfun(@isempty,regexp({D.name},'^lock_'))));
      if status==0
        ids=regexp({D.name},'lock_\d+_(\d+)','tokens','once');
        if ~isempty(ids), curr_ids=cellstr2num([ids{:}]); end
      end
  end
end

MIN_LOAD_ID=1e7; % 10M
  % should be set to a number larger than the max number of sims or analyses expected in a batch
  % note: this gives priority to loading over saving
  % (since NextStudyinfoID = max existing lock id with min timestamp)

% determine proper settings based on inputs (whether studyinfo struct was
% provided to be saved or not)
if isempty(studyinfo)
  % "Load Study" settings
  action='load';
  if isempty(id)
    % get id from max id of existing locks with id>=MIN_LOAD_ID else id=MIN_LOAD_ID
    if ~isempty(curr_ids) && any(curr_ids>=MIN_LOAD_ID)
      id=max(curr_ids)+1;
    else
      id=MIN_LOAD_ID; % value greater than the max # of batch processes (i.e., greater than the max process ID)
    end
  end
  
  if ~exist(study_file,'file')
    error('studyinfo.mat file not found: %s',study_file);
  end
else
  % "Save Study" settings
  action='save';
  if isempty(id)
    % get id from max id of existing locks else 0
    if ~isempty(curr_ids) && any(curr_ids<MIN_LOAD_ID) && ismember(0,curr_ids)
      id=max(curr_ids)+1;
    else
      id=0; % note: batch process IDs start at id=1
    end
  end
end

%% create lock file for this process (id): lock_<timestamp>_<id>
timestamp=datestr(now,'yyyymmddHHMMSSFFF'); % millisecond precision
% --------------------------------------------
switch OS
  case {'linux','darwin'} % Linux or Mac
    lock_file=fullfile(study_dir,sprintf('.lock_%s_%i',timestamp,id));
    [s,r]=system(['touch ' strrep(lock_file, ' ', '\ ')]);
    if s, error(r); end
    common_lock_file=fullfile(study_dir,'.locked');
  otherwise % Windows
    lock_file=fullfile(study_dir,sprintf('lock_%s_%i',timestamp,id));
    fid=fopen(lock_file,'w');
    fclose(fid);
    common_lock_file=fullfile(study_dir,'locked');
end
% --------------------------------------------
%if verbose_flag
  %fprintf('created temporary lock file for this process: %s\n',lock_file);
%end

% pause to allow lock files of simultaneous processes to appear
% pause(.01); % wait 10ms

try

%% perform action (load or save) for this process when it's ID is the Next ID
timeout=30; % seconds, total time to wait before failing to access studyinfo
delay=0.001; % seconds, time to pause between attempts to access studyinfo
max_num_timeouts=50; % # timeouts before giving up
  % note: each failed attempt may remove <=1 stale lock file blocking this process
cnt=1; % attempt counter
done=0; % {0,1} whether the action has completed successfully
while ~done
  % try accessing studyinfo file and remove stale lock file if necessary after timeout
  for idx=1:(timeout/delay)
    next_id=NextStudyinfoID(study_dir,escaped_study_dir,OS);
    % check if it's time for this process to perform its action
    if (id==next_id) && ~exist(common_lock_file,'file')
      % create common lock
      switch OS
        case {'linux','darwin'} % Linux or Mac
          [s,r]=system(['touch ' strrep(common_lock_file, ' ', '\ ')]);
          if s, error(r); end
        otherwise
          fid=fopen(common_lock_file,'w');
          fclose(fid);
      end
      try
        switch action
          case 'load'
            % load study_file
            if verbose_flag
              fprintf('loading study file: %s\n',study_file);
            end
            studyinfo=getfield(load(study_file,'studyinfo'),'studyinfo');
          case 'save'
            if isfield(studyinfo,'sim_id')
              % input is actually an updated simulation metadata substructure
              simulations=studyinfo;
              % load studyinfo from disk
              studyinfo=getfield(load(study_file,'studyinfo'),'studyinfo');
              % update simulation metadata
              for sim=1:length(simulations)
                ix=[studyinfo.simulations.sim_id]==simulations(sim).sim_id;
                studyinfo.simulations(ix)=simulations(sim);
              end
              if verbose_flag
                fprintf('updating simulation metadata in study file: %s\n',study_file);
              end
            else
              if verbose_flag
                fprintf('saving study file: %s\n',study_file);
              end
            end
            % save study_file
            try
              save(study_file,'studyinfo','-v7');
              if ~strcmp(reportUI,'matlab')
                [wrn_msg,wrn_id] = lastwarn;
                if strcmp(wrn_msg,'save: wrong type argument ''function handle''')
                  error('save: wrong type argument ''function handle''');
                end
              end
            catch
              fprintf('Data is not ''-v7'' compatible. Saving in hdf5 format.\n')
              save(study_file,'studyinfo','-hdf5');
            end
        end
        done=1; break;
      catch
        if verbose_flag
          fprintf('failed to %s study file: %s\n',action,study_file);
        end
        pause(delay); % wait
      end
    else
      pause(delay); % wait
    end
    % check if next_id is unchanged (i.e., the same lock file continues
    % to block this process)
    if idx==1
      is_unchanged=1;
    else
      is_unchanged = is_unchanged && (next_id==last_next_id);
    end
    last_next_id=next_id;
  end
  % if timed out and next_id has stayed the same: remove next_id lock
  if idx==(timeout/delay) && is_unchanged
    % remove lock on next_id (that process may have failed before removing
    % its lock file)
    D=dir(study_dir); % contents of study_dir directory
    pat=sprintf('^.?lock_\\d+_%i$',last_next_id);
    ind=find(~cellfun(@isempty,regexp({D.name},pat)));
    if ~isempty(ind)
      next_lock_file=D(ind).name; % file with next_id (^.?lock_*_<next_id>$)
      %if verbose_flag
        %fprintf('deleting stale temporary lock file: %s\n',next_lock_file);
      %end
      delete(next_lock_file);
      delete(common_lock_file);
    end
  end
  if ~done
    if verbose_flag
      fprintf('TIMEOUT #%g while waiting to %s study file for process %g (next_id=%g).\n',cnt,action,id,next_id);
      fprintf('Try using dsRemoveLockFiles if this persists. \n');
    end
    cnt=cnt+1;
  end
  % check if max attempts has been exceeded
  if cnt>max_num_timeouts
    % delete this process's lock file and give up on action
    %if verbose_flag
      %fprintf('deleting temporary lock file for this process: %s\n',lock_file);
    %end
    delete(lock_file);
    delete(common_lock_file);
    error('failed to access studyinfo file after %g timeouts.',max_num_timeouts);
  end
end
% remove temporary lock for this process
%if verbose_flag
  %fprintf('deleting temporary lock file for this process: %s\n',lock_file);
%end
delete(lock_file);
delete(common_lock_file);

catch err
  %if verbose_flag
    %fprintf('deleting temporary lock file for this process: %s\n',lock_file);
  %end
  delete(lock_file);
  delete(common_lock_file);
  displayError(err);
end

%%%%%%%%%%%%%%%%%%%%%%%%%%%%%%%%%%%%%%%%%%%%%%%%%%%%%%%%%%%%%%%%%%%%%%%
%% SUBFUNCTIONS
%%%%%%%%%%%%%%%%%%%%%%%%%%%%%%%%%%%%%%%%%%%%%%%%%%%%%%%%%%%%%%%%%%%%%%%
function id=NextStudyinfoID(study_dir,escaped_study_dir,OS)
% purpose: determine the max existing lock id with min timestamp
% i.e., get the max sim_id for all processes waiting to write to/read from
% studyinfo.mat, as determined by the existence of .?lock_* files.
% lock_file format: .lock_<timestamp>_<id> or lock_<timestamp>_<id>
id=0; % next process id
switch OS
  case {'linux','darwin'} % Linux or Mac
    % check if there are any lock files
    [status,result]=system(['ls ' fullfile(escaped_study_dir,'.lock_* 2>/dev/null')]);
    if status==0 % there exist lock files
      % get list of locked ids
      ids=regexp(result,'.lock_\d+_(\d+)','tokens');
      if ~isempty(ids)
        % identify the max id
        ids=[ids{:}];
        id=max(cellstr2num(ids));
      end
%       % get list of timestamps in lock file names
%       timestamps=regexp(result,'.lock_(\d+)_\d+','tokens');
%       if ~isempty(timestamps)
%         % identify the next timestamp to process
%         timestamps=[timestamps{:}];
%         x=cellstr2num(timestamps);
%         timestamp=timestamps{x==min(x)};
%         % get list of locked ids with that timestamp
%         ids=regexp(result,sprintf('.lock_%s_(\\d+)',timestamp),'tokens');
%         % get max id from lock with min timestamp
%         id=max(cellstr2num([ids{:}]));
%       end
    end
  otherwise % Windows
    D=dir(study_dir);
    status=~any(find(~cellfun(@isempty,regexp({D.name},'^lock_'))));
    if status==0 % there exist lock files
      % get list of timestamps in lock file names
      timestamps=regexp({D.name},'lock_(\d+)_\d+','tokens','once');
      if ~isempty(timestamps)
        % identify the next timestamp to process
        timestamps=[timestamps{:}];
        if isempty(timestamps), return; end
        x=cellstr2num(timestamps);
        timestamp=timestamps{x==min(x)};
        % get list of locked ids with that timestamp
        ids=regexp({D.name},sprintf('lock_%s_(\\d+)',timestamp),'tokens','once');
        % get max id from lock with min timestamp
        id=max(cellstr2num([ids{:}]));
      end
    end
end

%% wait until there are no lock files from other processes (or timeout)
% NOTE: no longer necessary since adding timestamp to lock file name...
% todo: remove this section after extensive testing (do under version
% control so that the code remains on record)
%{
timeout=30*5; % seconds
delay=0.01; % seconds
for idx=1:(5*timeout/delay) % timeout after 5*timeout sec (then clear all lock files if timed out)
    % note: time-out at this step should be longer than below to allow for
    % removal of stale lock files by other processes currently attempting access.
  % check if there exist any files named .lock_*
  % --------------------------------------------
  switch OS
    case {'linux','darwin'} % Linux or Mac
      % lock_file format: .lock_<timestamp>_<id>
      [status,~]=system(['ls ' study_dir '/.lock_* 2>/dev/null']); % note: ls is faster than dir
    otherwise % Windows
      % lock_file format: lock_<timestamp>_<id>
      D=dir(study_dir);
      status=~any(find(~cellfun(@isempty,regexp({D.name},'^lock_'))));
  end
  % --------------------------------------------
  if status==0 % there exists a file .lock_*
    % note: {.lock_*} are temporary files created to indicate periods during
    % which studyinfo.mat is being accessed. studyinfo.mat should not be
    % loaded until all .lock_* files have been removed.
    pause(delay); % wait
  else
    break;
  end
end
% if timed out: delete all lock files blocking this process
if idx==(timeout/delay)
  if verbose_flag
    fprintf('deleting all temporary lock files blocking this process...\n');
  end
  D=dir(study_dir); % contents of study_dir directory
  inds=find(~cellfun(@isempty,regexp({D.name},'^.?lock_')));
  % delete all lock files
  for i=1:length(inds)
    file=fullfile(study_dir,D(inds(i)).name);
    if verbose_flag
      fprintf('\t%s\n',file);
    end
    delete(file);
  end
end
%}
```
