## Supplemental File 1 for "A biophysical model of striatal microcircuits suggests delta/theta-rhythmically interleaved gamma and beta oscillations mediate periodicity in motor control": dsThevEquiv.m

```
function data = dsThevEquiv(data, fields_currents, field_voltage, reversals_list, output_field_name,varargin)
% Calculates the Th�venin equivalent voltage and conductance for a
% given set of M specified ionic channels.
% Inputs:
%   data - DynaSim data structure (see dsCheckData)
%   fields_currents - 1xM cell array of field names that
%           contain the ionic currents (M entries, one for each ionic channel).
%   field_voltage - 1x1 string specifying membrane voltage
%   reversals_list - 1xM array containing a list of all reversal
%           potential
%   output_field_name - string containing the desired base output field
%           name (ETH and gTH will be appended for Th�venin reversal potential
%           and conductance).
% Outputs:
%   data: data structure containing summed data
% Example:
%   data2 = dsThevEquiv(data,{'IB_NG_IBaIBdbiSYNseed_ISYN','IB_NG_iGABABAustin_IGABAB','IB_FS_IBaIBdbiSYNseed_ISYN'},'IB_V',[-95,-95,-95]);
%
% Algorithm:
% Ionic channel's conductance, j, will be estimated by g_j(t) = I_j(t) ./ (V(t) - E_j)
% Th�venin equivalent conductance and reversal will be estimated as follows
%        gTh(t) = \sum_j{g_j(t)}
%        ETH = \sum_j( g_j(t) * E_j(t) ) / \sum_j( g_j(t) )
% v1.0 David Stanley, Boston University 2016, stanleyd@bu.edu

    
    if nargin < 5
        % Default field name
        output_field_name = 'thev_equiv';
        
        % Add default prefix
        ind = strfind(fields_currents{1},'_');
        prefix = fields_currents{1}(1:ind);
        output_field_name = strcat(prefix,output_field_name);
    end
    
    % Add prefix if necessary
    if isempty(strfind(output_field_name,'_'))
        warning('No population prefix specified (see documentation). Adding a default prefix.');
        ind = strfind(fields_currents{1},'_');
        prefix = fields_currents{1}(1:ind);
        output_field_name = strcat(prefix,output_field_name);
    end
    
    data = dsCheckData(data, varargin{:});
    % note: calling dsCheckData() at beginning enables analysis function to
    % accept data matrix [time x cells] in addition to DynaSim data structure.

    for i = 1:length(data)
        dat = data(i);
        gTH = zeros(size(dat.(fields_currents{1})));
        sum_gj_times_Ej = zeros(size(dat.(fields_currents{1})));
        for j = 1:length(fields_currents)
            g_j = dat.(fields_currents{j}) ./ ( dat.(field_voltage) - reversals_list(j) ); % g_j = I ./ (V - E)
            
            gTH = gTH + g_j;
            sum_gj_times_Ej = sum_gj_times_Ej + (g_j * reversals_list(j));
        end
        ETH = sum_gj_times_Ej ./ gTH;
        
        
        on1 = strcat(output_field_name,'_ETH');
        on2 = strcat(output_field_name,'_gTH');
        data(i).(on1) = ETH;
        data(i).(on2) = gTH;
        if all(strcmp(data(i).labels,on1) == false); data(i).labels(end+1) = {on1}; end
        if all(strcmp(data(i).labels,on2) == false); data(i).labels(end+1) = {on2}; end

    end

end
```
