## Supplemental File 1 for "A biophysical model of striatal microcircuits suggests delta/theta-rhythmically interleaved gamma and beta oscillations mediate periodicity in motor control": dsUnzipDemoData.m

```
function study_dir = dsUnzipDemoData(zipfname,overwrite_flag,verbose_flag)
%dsUnzipDemoData - Unzips demo data (utility function)
%
% Purpose: Restores demo data to the appropriate folder incase the user
% deleted it.
%
% Usage:
%   study_dir = dsUnzipDemoData(zipfname,overwrite_flag)
%
% Inputs:
%   zipfname: string with name of zipped file. Can be either a full path or
%       just the filename, since DynaSim knows where to look for its
%       demo zip files.
%   overwrite_flag: {0,1} - Flag to force overwrite if directory already
%       exists.
%   verbose_flag: {0,1} - verbose flag
%
% Outputs:
%   study_dir: input 
%
% Examples:
%   study_dir = unDemoData('demo_sPING_100cells_3x3.zip')
%   study_dir = unDemoData('/Users/davestanley/Dropbox/git/DynaSimSherfey/demos/demo_zips/demo_sPING_100cells_3x3.zip')
%       (both return same result)
% 
% Author:
%   David Stanley, stanleyd@bu.edu, March 2017
%
% See also: ZipDemoData, demos_generate_data.m (demo script)

    if nargin < 2
        overwrite_flag = 0;
    end
    
    if nargin < 3
        verbose_flag = 1;
    end

    ds_root_path = dsGetConfig('ds_root_path');
    demos_path = dsGetConfig('demos_path');
    demo_zips_path = dsGetConfig('demos_zips_path');

    mkdirSilent(demos_path);
    
    % Make sure zipfname ends in zip and doesn't have any other crap in
    % front of it
    [path, zipfilename_only, ext] = fileparts(zipfname);
    zipfname = [zipfilename_only, '.zip'];
    
    % Verify the source (zip file) exists; if not, download it from web!
    if ~exist(fullfile(demo_zips_path,zipfname),'file')
     
        dsDownloadFiles(fullfile(demo_zips_path,zipfname));

    end
    
    % Get the destination directory
    study_dir = fullfile(demos_path,zipfilename_only);

    % Unzip
    if ~exist(study_dir,'dir')
        if verbose_flag; fprintf('Unzipping demo data to %s.\n',study_dir); end
        unzip(fullfile(demo_zips_path,zipfname),demos_path);
    elseif exist(study_dir,'dir') && overwrite_flag
        if verbose_flag; fprintf('Demo data folder %s already exists. Overwriting \n',study_dir); end
        unzip(fullfile(demo_zips_path,zipfname),demos_path);
    else
        if verbose_flag; fprintf('Demo data folder %s already exists. Skipping \n',study_dir); end
    end
    
    
end
```
