## Supplemental File 1 for "A biophysical model of striatal microcircuits suggests delta/theta-rhythmically interleaved gamma and beta oscillations mediate periodicity in motor control": dsUpdateStudy.m

```
function studyinfo = dsUpdateStudy(study_dir,varargin)
%UPDATESTUDY - helper function to keep track of study metadata when anything is saved
%
% This only updates simulation-specific info in the DynaSim studyinfo
% structure, tracks status of simulations and analyses, and manages the queue
% for simultaneous processes updating studyinfo structure.
%
% Usage:
%   studyinfo=dsUpdateStudy(study_dir,varargin)
%
% Inputs:
%   - study_dir
%   - options: TODO
%
% Outputs:
%   - studyinfo
%
% Notes:
% - Note: this function is not intended for users. it is an internal function
%   called by functions like dsSimulate, dsAnalyzeStudy, and dsCreateBatch.
% - Note: this function should only update metadata stored in the
%   studyinfo.simulations substructure.
%
% TODO: this multiple things in this function should be split up into individual functions
%
% See also: dsCheckStudyinfo, dsSetupStudy, dsSimulate, dsCreateBatch, dsAnalyzeStudy
%
% Author: Jason Sherfey, PhD <jssherfey@gmail.com>
% Copyright (C) 2016 Jason Sherfey, Boston University, USA


% check inputs
options=dsCheckOptions(varargin,{...
  'process_id',[],[],... % identifier for simulation to update
  'status',[],[],... % status of simulation
  'modifications_set',[],[],... % search space
  'model',[],[],... % base_model or modified_model
  'simulator_options',[],[],... % base_simulator_options
  'solve_file',[],[],... % m- or mex-file solving the system
  'prefix','study',[],... % prefix prepended to all output files
  'email',[],[],... % email to send notification upon study completion
  'verbose_flag',0,{0,1},...
  'duration',[],[],... % process duration
  },false);
%   'base_data_files',[],[],... % base data files to analyze
%   'project_id',[],[],... % unique identifier of parent project

% load most recent version of studyinfo structure from file
studyinfo=dsCheckStudyinfo(study_dir,'process_id',options.process_id, varargin{:});
already_finished = all(strcmp('finished',{studyinfo.simulations.status}));

% track status of simulations and analyses
% index to this simulation in studyinfo
sim_ind=find([studyinfo.simulations.sim_id]==options.process_id);
% update studyinfo.simulations
% update basic fields
if ~isempty(options.simulator_options)
  studyinfo.simulations(sim_ind).simulator_options=options.simulator_options;
end
if ~isempty(options.solve_file)
  studyinfo.simulations(sim_ind).solve_file=options.solve_file;
end
% status-specific updates
if ~isempty(options.status) && ~isempty(studyinfo.simulations)
  if options.verbose_flag
    fprintf('setting status=''%s'' where sim_id=%g\n',options.status,options.process_id);
  end
  studyinfo.simulations(sim_ind).status=options.status;
  switch options.status
    case 'finished'
      % set stop_time
      studyinfo.simulations(sim_ind).stop_time=datestr(now);
      studyinfo.simulations(sim_ind).simulator_options=options.simulator_options;
      % save DynaSim model structure
      if isstruct(options.model)
        model=options.model;
        model_file=studyinfo.simulations(sim_ind).modified_model_file;
        try
          save(model_file,'model','-v7');
          if ~strcmp(reportUI,'matlab')
            [wrn_msg,wrn_id] = lastwarn;
            if strcmp(wrn_msg,'save: wrong type argument ''function handle''')
              error('save: wrong type argument ''function handle''');
            end
          end
        catch
          fprintf('Data is not ''-v7'' compatible. Saving in hdf5 format.\n')
          save(model_file,'model','-hdf5');
        end
        if options.verbose_flag
          fprintf('model saved to %s\n',model_file);
        end
      end
      % obtain and record machine info
      try
        [~,kernel] = system('uname -v');
        [~,OS]     = system('uname -o');
       [~,home]    = system('echo $HOME');  % home directory
       [zzz, computername] = system('hostname');           % Uses linux system command to get the machine name of host.
       [zzz, meminfo]      = system('cat /proc/meminfo');  % Uses linux system command to get a report on system memory
       total_memory        = textscan(meminfo, '%*s %s %s', 1);  % Parses the memory report for 2nd and 3rd space-delimited items of first line: memory amount.
       total_memory        = [total_memory{1}{1} ' ' total_memory{2}{1}];  % Extracts the info from cell array to create char array.
       [zzz, cpuinfo]      = system('cat /proc/cpuinfo');  % Uses linux system command to get a report on CPU types and speeds, etc.
       cpuinfo             = textscan(cpuinfo, '%*s %*s %*s %*s %s %*s %*s %s', 1, 'delimiter', '\n'); % Extracts lines 5 and 8 of report: Proc Type, and Cache
       CPU_type            = textscan(cpuinfo{1}{1}, '%*s %s', 1, 'delimiter' , ':'); % Parses line that includes CPU type.
       CPU_type            = [strrep(CPU_type{1}{1},'  ','') ];    % ## Look for better way for this: collapse all repeated white space stretches to single spaces.
       CPU_cache           = textscan(cpuinfo{2}{1}, '%*s %s', 1, 'delimiter' , ':'); % Parses line that includes the cache info
       CPU_cache           = [CPU_cache{1}{1} ];                                      % Takes the cache info out of the cell array.
       machine_info.host_name=strtrim(computername);
       machine_info.total_memory=total_memory;
       machine_info.CPU_type=CPU_type;
       machine_info.CPU_cache=CPU_cache;
       machine_info.num_cores=feature('numcores');          % Matlab command to get the number of processor cores on current host machine.
       machine_info.operating_system=strtrim(OS);
       machine_info.kernel=strtrim(kernel);
       machine_info.home_dir=strtrim(home);
       studyinfo.simulations(sim_ind).machine_info=machine_info;
      end
      % set duration
      if isempty(options.duration)
        %t1=datevec(studyinfo.simulations(sim_ind).start_time);
        %t2=datevec(now);
        duration=nan;%etime(t2,t1);
      else
        duration=options.duration;
      end
      studyinfo.simulations(sim_ind).duration=duration;
      % copy cluster logs to study directory
      if isdir(studyinfo.simulations(sim_ind).batch_dir)
        log_dir=fullfile(studyinfo.study_dir,'logs');
        log_file=fullfile(studyinfo.simulations(sim_ind).batch_dir,'pbsout',['sim_job' num2str(options.process_id) '.out']);
        if exist(log_file,'file')
          if ~exist(log_dir,'dir')
            if options.verbose_flag
              fprintf('creating study logs directory: %s\n',log_dir);
            end
            mkdir(log_dir);
          end
          if options.verbose_flag
            fprintf('copying cluster log to study logs directory: %s\n',log_file);
          end
          [success,msg]=copyfile(log_file,log_dir);
          if ~success, error(msg); end
        end
      end
    case 'failed'
      % set error_log
      %studyinfo.simulations(sim_ind).error_log=MException.last;
        % usage: displayError(studyinfo.simulations(k).error_log);
      studyinfo.simulations(sim_ind).error_log=lasterr;
      % copy cluster logs to study directory
      if isdir(studyinfo.simulations(sim_ind).batch_dir)
        log_dir=fullfile(studyinfo.study_dir,'logs');
        log_file=fullfile(studyinfo.simulations(sim_ind).batch_dir,'pbsout',['sim_job' num2str(options.process_id) '.out']);
        errfile=fullfile(studyinfo.simulations(sim_ind).batch_dir,'pbsout',['sim_job' num2str(options.process_id) '.err']);
        if exist(log_file,'file')
          if options.verbose_flag
            fprintf('copying cluster logs to study logs directory...\n');
            fprintf('\t%s\n',log_file);
          end
          copyfile(log_file,log_dir);
        end
        if exist(errfile,'file')
          if options.verbose_flag
            fprintf('\t%s\n',errfile);
          end
          copyfile(errfile,log_dir);
        end
      end
    otherwise
      % do nothing
  end
end
% update studyinfo.analysis
if ~isempty(options.status) && ~isempty(studyinfo.analysis)
  % ...
end
% check if study is complete; clean up if so (e.g, remove batchdirs)
if all(strcmp('finished',{studyinfo.simulations.status}))
  fprintf('ALL SIMULATIONS HAVE FINISHED!\n');
  % cleanup study
  if ~already_finished % this is the first time the study has completed
    if 0
      % cleanup batch directory
      batch_dirs=unique({studyinfo.simulations.batch_dir});
      log_dir=fullfile(studyinfo.study_dir,'logs');
      if ~exist(log_dir,'dir')
        if options.verbose_flag
          fprintf('creating log directory: %s\n',log_dir);
        end
        mkdir(log_dir);
      end
      for i=1:length(batch_dirs)
        if ~exist(batch_dirs{i},'dir')
          continue;
        end
        % copy log files from batch_dir to study_dir/logs
        if exist(fullfile(batch_dirs{i},'pbsout'),'dir')
          if options.verbose_flag
            fprintf('copying log files from batch directory to study logs directory...\n');
          end
          copyfile(fullfile(batch_dirs{i},'pbsout'),log_dir);
        end
        % remove batch directory
        if options.verbose_flag
          fprintf('removing batch directory: %s\n',batch_dirs{i});
        end
        rmdir(batch_dirs{i},'s');
      end
    end
    % email notification:
    if ~isempty(options.email)
      %% Send Email
      if options.verbose_flag
        fprintf('emailing notification of study completion to %s\n',options.email);
      end
      email_attachments = {};
      reply_address = 'batch@infinitebrain.org';
      try
        setpref('Internet','SMTP_Server','127.0.0.1'); % Sets the outgoing mail server - often the default 127.0.0.1
        setpref('Internet','E_mail',reply_address);    % Sets the email FROM/reply address for all outgoing email reports.
        if ~isempty(email_attachments)
          fprintf('Files attached to report email:\n');
          email_attachments{:}
        end
        sendmail(options.email,sprintf('Analysis report for study: "%s"',studyinfo.study_dir),...
           [10 options.prefix '. Max simulation time: ' sprintf('%0.2f min',max([studyinfo.simulations.duration])/60) '. Browse models (results?) online at infinitebrain.org. Current time: ' datestr(now,31) '  (Automated message from DynaSim (github.com/dynasim/dynasim).)' 10],...
           {email_attachments{:}});
        fprintf('\nreport emailed successfully to: %s\n',options.email);
      catch exception
        fprintf('\nFailed to email report to: %s\n',options.email);
        displayError(exception);
      end
    end
  end
end

% todo: auto-relaunch batch? ...
% ...

% update studyinfo on disk
dsStudyinfoIO(studyinfo.simulations(sim_ind),study_dir,options.process_id,options.verbose_flag);


%     case 'started'
%       % set start_time
%       studyinfo.simulations(sim_ind).start_time=datestr(now);
%       studyinfo.simulations(sim_ind).simulator_options=options.simulator_options;
%       % save DynaSim model structure
%       if isstruct(options.model)
%         model=options.model;
%         model_file=studyinfo.simulations(sim_ind).modified_model_file;
%         save(model_file,'model','-v7.3');
%         if options.verbose_flag
%           fprintf('model saved to %s\n',model_file);
%         end
%       end
%        % obtain and record machine info
%        try
%          [~,kernel] = system('uname -v');
%          [~,OS]     = system('uname -o');
%         [~,home]    = system('echo $HOME');  % home directory
%         [zzz, computername] = system('hostname');           % Uses linux system command to get the machine name of host.
%         [zzz, meminfo]      = system('cat /proc/meminfo');  % Uses linux system command to get a report on system memory
%         total_memory        = textscan(meminfo, '%*s %s %s', 1);  % Parses the memory report for 2nd and 3rd space-delimited items of first line: memory amount.
%         total_memory        = [total_memory{1}{1} ' ' total_memory{2}{1}];  % Extracts the info from cell array to create char array.
%         [zzz, cpuinfo]      = system('cat /proc/cpuinfo');  % Uses linux system command to get a report on CPU types and speeds, etc.
%         cpuinfo             = textscan(cpuinfo, '%*s %*s %*s %*s %s %*s %*s %s', 1, 'delimiter', '\n'); % Extracts lines 5 and 8 of report: Proc Type, and Cache
%         CPU_type            = textscan(cpuinfo{1}{1}, '%*s %s', 1, 'delimiter' , ':'); % Parses line that includes CPU type.
%         CPU_type            = [strrep(CPU_type{1}{1},'  ','') ];    % ## Look for better way for this: collapse all repeated white space stretches to single spaces.
%         CPU_cache           = textscan(cpuinfo{2}{1}, '%*s %s', 1, 'delimiter' , ':'); % Parses line that includes the cache info
%         CPU_cache           = [CPU_cache{1}{1} ];                                      % Takes the cache info out of the cell array.
%         machine_info.host_name=strtrim(computername);
%         machine_info.total_memory=total_memory;
%         machine_info.CPU_type=CPU_type;
%         machine_info.CPU_cache=CPU_cache;
%         machine_info.num_cores=feature('numcores');          % Matlab command to get the number of processor cores on current host machine.
%         machine_info.operating_system=strtrim(OS);
%         machine_info.kernel=strtrim(kernel);
%         machine_info.home_dir=strtrim(home);
%         studyinfo.simulations(sim_ind).machine_info=machine_info;
%        end
```
