## Supplemental File 1 for "A biophysical model of striatal microcircuits suggests delta/theta-rhythmically interleaved gamma and beta oscillations mediate periodicity in motor control": dsVary2Modifications.m

```
function modifications_set = dsVary2Modifications(vary, model_or_spec)
%dsVary2Modifications - convert specification of things to vary into a set of modifications indicating how to vary the desired things.
%
% The returned set of modifications has one element per point in search space;
% each element can be passed along with DynaSim model or specification to
% dsApplyModifications to produce the modified object. If passed a
% modifications set as an input, returns the input as an output.
%
% Usage:
%   modifications_set = dsVary2Modifications(vary)                % uses default pop name, 'pop1'
%   modifications_set = dsVary2Modifications(modifications_set)   % returns input as output
%   modifications_set = dsVary2Modifications(vary, model)         % model contains specification field
%   modifications_set = dsVary2Modifications(vary, specification) % spec should have populations field
%
% Inputs:
%   - vary: {object, variable, values; ...}
%   - modifications_set: see below
%
% Outputs:
%   - modifications_set:
%     {{object,variable,value1;...},{object,variable,value2;...},...}
%
% Examples:
%   vary={'pop1','gNa',[100 120]};
%   mod_set=dsVary2Modifications(vary); % {{'pop1','gNa',100},{'pop1','gNa',120}}
%   for i=1:length(mod_set)
%     data(i)=dsSimulate('dv/dt=@current+10; {iNa,iK}','modifications',mod_set{i});
%     figure; plot(data(i).time,data(i).(data(i).labels{1}))
%   end
%   % note: the same data set can be obtained directly from dsSimulate by:
%   data=dsSimulate('dv/dt=@current+10; {iNa,iK}','vary',vary);
%
%   vary={'E','gNa',[100 120]};
%   vary={'E','gNa',[100 120];'E->I','gSYN',[0 1]};
%   vary={'E','mechanism_list','+[iNa,iK]'};
%   vary={'E','mechanism_list','-{iNa,iK}'};
%   vary={'(E,I)','gNa',[100 120]};
%   vary={'(E,I)','(EK1,EK2)',[-80 -60]};
%   vary={'(E,I)','(EK1,EK2)',[-80 -60; -85 -65]};
% 
%             vary_values(:, :, 1) = [-80 -60];
%             vary_values(:, :, 2) = [-85 -65];
%   vary={'(E,I)','(EK1,EK2)',vary_values},
% 
%             vary_values(:, :, 1) = [-75 -55; -80 -60];
%             vary_values(:, :, 2) = [-85 -65; -90 -70]
%   vary={'(E,I)','(EK1,EK2)',vary_values},
%
%   % This sets modifications:
%   %     * E_EK1, E_EK2, I_EK1, I_EK2 = -80
%   %     * E_EK1, E_EK2, I_EK1, I_EK2 = -60
%   vary={'(E,I)','(EK1,EK2)',[-80 -60]};
%
% 
%   vary={'(E,I)','(EK1,EK2)',[-80 -60; -85 -65]};
%   % This sets modifications:
%   %     * E_EK1, I_EK1 = -80 and E_EK2, I_EK2 = -85
%   %     * E_EK1, I_EK1 = -60 and E_EK2, I_EK2 = -65
%     mod_set=dsVary2Modifications(vary); mod_set{:}
%     celldisp(mod_set)
%   % Take home message: X (rows) of vary_values are individual simulations; Y (columns) are parameters.
% 
%         clear vary_values
%         vary_values(:, :, 1) = [-80 -60];
%         vary_values(:, :, 2) = [-85 -65]
%   vary={'(E,I)','(EK1,EK2)',vary_values};
%   % This sets modifications:
%   %     * E_EK1, E_EK2 = -80 and I_EK1, I_EK2 = -85
%   %     * E_EK1, E_EK2 = -60 and I_EK1, I_EK2 = -65
%     mod_set=dsVary2Modifications(vary); mod_set{:}
%     celldisp(mod_set)
%   % Take home message: X (rows) of vary_values are individual simulations; Z (height) is populations.
% 
%
%         clear vary_values
%         vary_values(:, :, 1) = [-75 -55; -80 -60];
%         vary_values(:, :, 2) = [-85 -65; -90 -70];
%     vary={'(E,I)','(EK1,EK2)',vary_values};
%   % This sets modifications:
%   %     * E_EK1 = -75, E_EK2 = -80, I_EK1 = -85, I_EK2 = -90.
%   %     * E_EK1 = -55, E_EK2 = -60, I_EK1 = -65, I_EK2 = -70.
%     mod_set=dsVary2Modifications(vary); mod_set{:}
%     celldisp(mod_set)
%   % Take home message: X (rows) of vary_values are individual simulations; Y (columns) are parameters; Z (height) is populations.
%
% Notes:
%   - valid groupings:
%     - for namespace, variable: (), []
%     - for values: [],{}
%
%   - groupings:
%     [] - iterate over set; numerical row vectors allow iteration over a
%          single set of values; 2-D arrays allow iteration over different sets
%          of values for a set of simultaneously varied parameters; 3-D arrays
%          allow iteration over different sets of values for a set of
%          simultaneously varied populations.
%     () - modify objects the same way simultaneously
%     {} - use all combinations of one or more elements (e.g., varying mechanism_list)
%          note: can be prepended by '+' or '-' to indicate how to vary mechanism_list
%
%   - valid value types:
%     - for parameters: numeric ([1 2 3], linspace(0,1,10), rand(1,10,3))
%     - for mechanisms: strings ('+[M1,M2]', '-[M1,M2]', '+{M1,M2}', '-{M1,M2}')
%     - for connection mechanisms: indicate namespace by "source->target"
%
%   - if there is only one population in the model, the object name can be set
%     to '' or be omitted all together. (e.g., {'gNa',[100 120]}).
%
% More Examples:
%   vary={'[E,I]','mechanism_list','{iNa,iK}'};
%   modifications_set = dsVary2Modifications(vary); 
%   modifications_set{:}
%   vary={'{E,I}','mechanism_list','{iNa,iK}'};
%   modifications_set = dsVary2Modifications(vary); 
%   modifications_set{:}
%   vary={'{E,I}','mechanism_list','+[iNa,iK]'; 'E','gNa',[100 120]};
%   modifications_set = dsVary2Modifications(vary); 
%   modifications_set{:}
%   vary={'[E,I]','gNa',linspace(100,130,3); 'E->I','gSYN',[0 1]};
%   modifications_set = dsVary2Modifications(vary); 
%   modifications_set{:}
%   vary={'(E,I)','(gNa,gK)',rand(2,5); 'E->I','gSYN',[0 1]};
%   modifications_set = dsVary2Modifications(vary); 
%   modifications_set{:}
%   vary={'(E,I)','(gNa,gK)',rand(1,5,2); 'E->I','gSYN',[0 1]};
%   modifications_set = dsVary2Modifications(vary); 
%   modifications_set{:}
%   vary={'(E,I)','(gNa,gK)',rand(2,5,2); 'E->I','gSYN',[0 1]};
%   modifications_set = dsVary2Modifications(vary); 
%   modifications_set{:}
%
% See also: dsApplyModifications, dsSimulate, dsGenerateModel
% 
% Author: Jason Sherfey, PhD <jssherfey@gmail.com>
% Copyright (C) 2016 Jason Sherfey, Boston University, USA

% check inputs
if iscell(vary) && iscell(vary{1})
  % this is already a set of modifications varying things
  modifications_set = vary;
  return;
end

if nargin < 2
  model_or_spec = [];
end

if isempty(vary)
  modifications_set = [];
  return
end

% parse model_or_spec arg
if isfield(model_or_spec, 'specification')
  specification = model_or_spec.specification;
else
  specification = model_or_spec;
end

% TODO: get namespace without specification as with dsStandardizeModifications

% TODO: use model to get mechanism_list for special search spaces
% (e.g., leave-one-out / -1).

% expand each 'vary' specification (namespace,variable,values) into a list of modifications
modification_sets = {};
for i=1:size(vary,1)
  modification_sets{i} = expand_vary(vary(i,:), specification);
  %modification_sets{i}{:}
end

% prepare cartesian product of all modification lists
% get size of each set
sizes=cellfun(@numel,modification_sets,'uni',0);

% create matched-length vector for each set
size_vectors=cellfun(@(x)1:x,sizes,'uni',0);

% get indices for cartesian product of all sets
cartprod=setprod(size_vectors{:});

% combine sets
modifications_set={};
for i=1:size(cartprod,1)
  tmp={};
  for j=1:length(modification_sets)
    tmp=cat(1,tmp,modification_sets{j}{cartprod(i,j)});
  end
  modifications_set{i}=tmp;
end

function list = expand_vary(varyLine, specification)
% purpose: get list of modifications for this specification of things to vary.
% standardize specification
if length(varyLine)==2
  % convert 2-element specification to 3-element with empty object name
  varyLine={'',varyLine{1},varyLine{2}};
end

% set default object name
if isempty(varyLine{1})
  if ~isempty(specification) && isfield(specification, 'populations')
    % get name of first population
    varyLine{1} = specification.populations(1).name;
  else
    varyLine{1} = 'pop1'; % default population
  end
end

% expand elements in cell arrays
namespace=expand_elem(varyLine{1});
variable=expand_elem(varyLine{2});
values=expand_elem(varyLine{3});

% combine elements into list of modifications
list={};
for i=1:length(namespace)
  for j=1:length(variable)
    for k=1:length(values)
      list{end+1}={namespace{i},variable{j},values{k}};
    end
  end
end

function list = expand_elem(item)
% return cell array of elements
if isnumeric(item)
    % checking serves to remove warnings if third condition is always executed
    if size(item, 1) == 1 && size(item, 3) == 1
        list = num2cell(item);
    elseif size(item, 1) > 1 && size(item, 3) == 1
        list=mat2cell(item, size(item, 1), ones(1, size(item, 2)));
    elseif size(item, 3) > 1
        list=mat2cell(item, size(item, 1), ones(1, size(item, 2)), size(item, 3));
        list=cellfun(@(x) permute(x, [1 3 2]), list, 'UniformOutput', 0);
    end
elseif ischar(item)
  elems=regexp(item,'[\w->\.]+','match');
  operator=regexp(item,'^([\+\-\*/^])','tokens','once');
  if isempty(operator)
    operator='';
  else
    operator=operator{1};
  end
  if any(regexp(item,'^[\+-]?\[.+\]$'))
    % []
    list=elems;
    % add operator back for adding/removing mechanisms from mechanism_list
    list=cellfun(@(x)[operator x],list,'uni',0);
  elseif any(regexp(item,'^[\+-]?\{.+\}$'))
    % {}
    list=getcombos(elems);
    for i=1:length(list)
      % convert to comma-separated list string
      tmp=cellfun(@(x)[x ','],list{i},'uni',0);
      tmp=[tmp{:}];
      % add operator back for adding/removing mechanisms from mechanism_list
      % also group in () in case there are multiple mechanisms to add/remove
      list{i}=[operator '(' tmp(1:end-1) ')'];
    end
  else
    list={item};
  end
end

function list = getcombos(elems)
% purpose: get list of all combinations of one or more input elements
% example:
% elems: {A,B,C}
% list: {A,B,C,{A,B},{A,C},{B,C},{A,B,C}}
list={};
n=length(elems);
for i=1:n
  inds=nchoosek(1:n,i); % one row per set
  for j=1:size(inds,1) % loop over rows
    list{end+1}=elems(inds(j,:));
  end
end
```
