## Supplemental File 1 for "A biophysical model of striatal microcircuits suggests delta/theta-rhythmically interleaved gamma and beta oscillations mediate periodicity in motor control": dsVprintf.m

```
function dsVprintf(options, varargin)

if options.verbose_flag
  fprintf(varargin{:});
end

end
```
