## Supplemental File 1 for "A biophysical model of striatal microcircuits suggests delta/theta-rhythmically interleaved gamma and beta oscillations mediate periodicity in motor control": dsWriteDynaSimSolver.m

```
function [outfile,options] = dsWriteDynaSimSolver(model,varargin)
%WRITEDYNASIMSOLVER - write m-file that numerically inteegrates the model
%
% Usage:
%   solver_file=dsWriteDynaSimSolver(model,varargin)
%
% Inputs:
%   - model: DynaSim model structure (see dsGenerateModel)
%   - options:
%     'solver'     : solver for numerical integration (see dsGetSolveFile)
%                    {'euler'/'rk1', 'rk2'/'modified_euler', 'rungekutta'/'rk'/'rk4'} (default: 'rk4')
%     'tspan'      : time limits of simulation [begin,end] (default: [0 100]) [ms]
%                    - Note: units must be consistent with dt and model equations
%     'dt'         : time step used for DynaSim solvers (default: .01) [ms]
%     'downsample_factor': downsampling applied during simulation (default: 1, no downsampling)
%                          - Note: only every downsample_factor-time point is
%                                  stored in memory and/or written to disk
%     'ic'         : numeric array of initial conditions, one value per state
%                    variable. This overrides definition in model structure (default:
%                    all zeros)
%     'random_seed': seed for random number generator (default: 'shuffle', set
%                    randomly) (usage: rng(options.random_seed))
%     'disk_flag'  : whether to write to disk during simulation instead of
%                    storing in memory {0 or 1} (default: 0)
%     'sparse_flag' : whether to convert numeric fixed variables to sparse matrices {0 or 1} (default: 0)
%
% Outputs:
%   - solver_file (e.g., solve_ode.m): function that numerically integrates the model
%
% Examples:
%   - Example 1: test solver production, display function in standard output
%       model=dsGenerateModel; % test model
%       without writing anything to disk:
%       dsWriteDynaSimSolver(model,'fileID',1,'save_parameters_flag',0,'solver','rk4');
%       dsWriteDynaSimSolver(model,'fileID',1,'save_parameters_flag',1,'solver','rk4');
%       model=dsPropagateFunctions(model);
%       dsWriteDynaSimSolver(model,'fileID',1,'save_parameters_flag',0,'solver','rk4');
%       dsWriteDynaSimSolver(model,'fileID',1,'save_parameters_flag',1,'solver','rk4');
%
%   - Example 2: real-time downsampling
%       dsWriteDynaSimSolver(model,'downsample_factor',10,'fileID',1,'solver','rk4');
%
%   - Example 3: real-time writing data to disk (reduce memory demand)
%       dsWriteDynaSimSolver(model,'disk_flag',1,'fileID',1,'solver','rk4');
%
%   - Example 4: maximally conserve memory: downsample and write to disk
%       dsWriteDynaSimSolver(model,'disk_flag',1,'downsample_factor',10,'fileID',1,'solver','rk4');
%
% More Examples:
%     dsWriteDynaSimSolver(model,'solver','euler');
%     dsWriteDynaSimSolver(model,'solver','rk2');
%     dsWriteDynaSimSolver(model,'solver','rk4');
%
%     model=dsGenerateModel; % test model
%     tic; dsWriteDynaSimSolver(model,'save_parameters_flag',0,'reduce_function_calls_flag',0,'solver','rk4','filename','solve_ode.m'); v=solve_ode; plot(v); toc
%     tic; dsWriteDynaSimSolver(model,'save_parameters_flag',1,'reduce_function_calls_flag',0,'solver','rk4','filename','solve_ode.m'); v=solve_ode; plot(v); toc
%     tic; dsWriteDynaSimSolver(model,'save_parameters_flag',0,'reduce_function_calls_flag',1,'solver','rk4','filename','solve_ode.m'); v=solve_ode; plot(v); toc
%     tic; dsWriteDynaSimSolver(model,'save_parameters_flag',1,'reduce_function_calls_flag',1,'solver','rk4','filename','solve_ode.m'); v=solve_ode; plot(v); toc
%     tic; dsWriteDynaSimSolver(model,'save_parameters_flag',1,'reduce_function_calls_flag',1,'solver','rk2','filename','solve_ode.m'); v=solve_ode; plot(v); toc
%     tic; dsWriteDynaSimSolver(model,'save_parameters_flag',1,'reduce_function_calls_flag',1,'solver','rk1','filename','solve_ode.m'); v=solve_ode; plot(v); toc
%     tic; dsWriteDynaSimSolver(model,'save_parameters_flag',1,'reduce_function_calls_flag',1,'solver','rk1','filename','solve_ode.m','downsample_factor',10); v=solve_ode; plot(v); toc
%     tic; dsWriteDynaSimSolver(model,'save_parameters_flag',1,'reduce_function_calls_flag',1,'solver','rk2','filename','solve_ode.m','dt',.001,'downsample_factor',10); v=solve_ode; plot(v); toc
%     tic; dsWriteDynaSimSolver(model,'save_parameters_flag',1,'reduce_function_calls_flag',1,'solver','rk1','filename','solve_ode.m','dt',.001,'downsample_factor',10); v=solve_ode; plot(v); toc
%     tic; dsWriteDynaSimSolver(model,'save_parameters_flag',1,'reduce_function_calls_flag',1,'solver','rk1','filename','solve_ode.m','dt',.005,'tspan',[0 200],'downsample_factor',10); v=solve_ode; plot(v); toc
%
% Dependencies: dsCheckOptions, dsCheckModel
%
% See also: dsGetSolveFile, dsSimulate, dsWriteMatlabSolver
%
% Author: Jason Sherfey, PhD <jssherfey@gmail.com>
% Copyright (C) 2016 Jason Sherfey, Boston University, USA

% Check inputs
options=dsCheckOptions(varargin,{...
  'tspan',[0 100],[],...          % [beg,end] (units must be consistent with dt and equations)
  'downsample_factor',1,[],...    % downsampling applied during simulation (only every downsample_factor-time point is stored in memory or written to disk)
  'dt',.01,[],...                 % time step used for fixed step DynaSim solvers
  'random_seed','shuffle',[],...        % seed for random number generator (usage: rng(random_seed))
  'solver','rk4',{'euler','rk1','rk2','rk4','modified_euler','rungekutta','rk'},... % DynaSim solvers
  'disk_flag',0,{0,1},...            % whether to write to disk during simulation instead of storing in memory
  'reduce_function_calls_flag',1,{0,1},...   % whether to eliminate internal (anonymous) function calls
  'save_parameters_flag',1,{0,1},...
  'filename',[],[],...         % name of solver file that integrates model
  'data_file','data.csv',[],... % name of data file if disk_flag=1
  'fileID',1,[],...
  'mex_flag',0,{0,1},... % whether to prepare script for being compiled using coder instead of interpreting Matlab
  'cluster_flag',0,{0,1},...
  'verbose_flag',1,{0,1},...
  'sparse_flag',0,{0,1},...
  'one_solve_file_flag',0,{0,1},... % use only 1 solve file of each type, but can't vary mechs yet
  'independent_solve_file_flag',0,{0,1},... % solve file makes DS data structure without dsSimulate call
  'benchmark_flag',0,{0,1},...
  },false);
model=dsCheckModel(model, varargin{:});
separator=','; % ',', '\\t'

%% 1.0 prepare model info
parameter_prefix='p.';
state_variables=model.state_variables;

% 1.1a eliminate internal (anonymous) function calls from model equations
if options.reduce_function_calls_flag==1
  model = dsPropagateFunctions(model, varargin{:});
end

% 1.1b prepare parameters
if options.save_parameters_flag
  % add parameter struct prefix to parameters in model equations
  model = dsPropagateParameters(model,'action','prepend', 'prop_prefix',parameter_prefix, varargin{:});

  % set and capture numeric seed value
  if options.mex_flag==1
    % todo: make seed string (eg, 'shuffle') from param struct work with coder (options.mex_flag=1)
    % (currently raises error: "String input must be constant")
    % workaround: (shuffle here and get numeric seed for MEX-compatible params.mat)
    rng_wrapper(options.random_seed);
    options.random_seed=getfield(rng_wrapper,'Seed');  % <-- current active seed
    rng_function = 'rng';
  else
    rng_function = 'rng_wrapper';
  end

  % set parameter file name (save with m-file)
  [fpath,fname,fext]=fileparts2(options.filename);
  param_file_path = fullfile(fpath,'params.mat');

  % save parameters to disk
  warning('off','catstruct:DuplicatesFound');
  p = catstruct(dsCheckSolverOptions(options),model.parameters);


  %% 1.1c one_solve_file_flag
  if options.one_solve_file_flag
    % fill p flds that were varied with vectors of length = nSims

    vary = dsCheckOptions(varargin,{'vary',[],[],},false);
    vary = vary.vary;

    mod_set = dsVary2Modifications(vary, model);
    % The first 2 cols of modifications_set are idenitical to vary, it just
    % has the last column distributed out to the number of sims

    nMods = length(mod_set);

    % standardize and expand modifications
    for iMod = 1:nMods
      mod_set{iMod} = dsStandardizeModifications(mod_set{iMod}, model.specification, varargin{:});
    end

    first_mod_set = mod_set{1};

    % replace '->' with '_'
    first_mod_set(:,1) = strrep(first_mod_set(:,1), '->', '_');

    % add col of underscores
    first_mod_set = cat(2,first_mod_set(:,1), repmat({'_'},size(first_mod_set,1), 1), first_mod_set(:,2:end));
    nParamMods = size(first_mod_set, 1);

    % get param names
    mod_params = cell(nParamMods,1);
    val2modMap = nan(nParamMods,1); % this connects the values from original mod set to expanded mod set
    iRow = 1;
    for iParamMod = 1:nParamMods
      this_mod_param = [first_mod_set{iParamMod,1:3}];

      % add param with correct namespace(s) to mod_params
      if ~any(strcmp(model.namespaces(:,2), this_mod_param))
        % find correct namespace(s) based on param and pop
        namespaceInd = logical( contains(model.namespaces(:,2), [first_mod_set{iParamMod,1} '_']) .* ...
          endsWith(model.namespaces(:,2), first_mod_set{iParamMod,3}) );

        numNamespaceMatches = sum(namespaceInd);

        % HACK
        if numNamespaceMatches == 0 && contains(first_mod_set{iParamMod,1}, '_')
          % check reverse connection
          flippedNamespace = first_mod_set{iParamMod,1};
          flippedNamespace = strsplit(flippedNamespace, '_');
          flippedNamespace = [flippedNamespace{2} '_' flippedNamespace{1}];

          % find correct namespace(s) based on param and pop
          namespaceInd = logical( contains(model.namespaces(:,2), [flippedNamespace '_']) .* ...
          endsWith(model.namespaces(:,2), first_mod_set{iParamMod,3}) );

          numNamespaceMatches = sum(namespaceInd);
        end

        if ~any(numNamespaceMatches)
          warning('Cannot find mod: %s %s', first_mod_set{iParamMod,1}, first_mod_set{iParamMod,3});
        end

        % add mech names using namespace
        mod_params(iRow:iRow+numNamespaceMatches-1) = model.namespaces(namespaceInd,2);

        val2modMap(iRow:iRow+numNamespaceMatches-1) = iParamMod;

        iRow = iRow + numNamespaceMatches;
      elseif sum(strcmp(model.namespaces(:,2), this_mod_param)) == 1
        namespaceInd = strcmp(model.namespaces(:,2), this_mod_param);
        mod_params{iRow} = model.namespaces{namespaceInd,2};
        val2modMap(iRow) = iParamMod;
        iRow = iRow + 1;
      else
        error('Multiple namespace matches.')
      end
    end

    % remove empty (ie non-matched) params
    mod_params = mod_params(~cellfun(@isempty, mod_params));
    val2modMap = val2modMap(~isnan(val2modMap));

    % update since may have increased due to multiple namespace matches for param
    nParamMods = size(mod_params, 1);

    % Get param values for each sim
    param_values = cell(nParamMods, length(mod_set));
    for iMod = 1:nMods
      thisModValSet = mod_set{iMod}(:,3);

      % Get scalar values as vector
      param_values(:, iMod) = thisModValSet(val2modMap);
    end

    % convert to mat if mex_flag since can't have cell slicing for mex
    if options.mex_flag
      param_values = cell2mat(param_values);
    end

    % Assign value vectors to params
    for iParam = 1:nParamMods
      p.(mod_params{iParam}) = param_values(iParam,:);
    end
  end % one_solve_file_flag


  if options.verbose_flag
    fprintf('Saving params.mat\n');
  end
  save(param_file_path,'p','-v7');
else
  % insert parameter values into model expressions
  model=dsPropagateParameters(model,'action','substitute', varargin{:});
end

% 1.2 prepare list of outputs (state variables and monitors)
if ~options.independent_solve_file_flag
  tmp=cellfun(@(x)[x ','],model.state_variables,'uni',0);
  tmp=[tmp{:}];
  output_string=tmp(1:end-1);

  if ~isempty(model.monitors)
    tmp=cellfun(@(x)[x ','],fieldnames(model.monitors),'uni',0);
    tmp=[tmp{:}];
    output_string=[output_string ',' tmp(1:end-1)];
  end

  if ~isempty(model.fixed_variables)
    tmp=cellfun(@(x)[x ','],fieldnames(model.fixed_variables),'uni',0);
    tmp=[tmp{:}];
    output_string=[output_string ',' tmp(1:end-1)];
  end

  output_string=['[T,' output_string ']']; % state vars, monitors, time vector
else
  output_string = 'data'; % data structure instead of arg list
end

% 1.3 HACK to get IC to work
if options.downsample_factor == 1
  for fieldNameC = fieldnames(model.ICs)'
    model.ICs.(fieldNameC{1}) = regexprep(model.ICs.(fieldNameC{1}), '_last', '(1,:)');
  end
end

%% 2.0 write m-file solver
% 2.1 create mfile
if ~isempty(options.filename)
  if options.verbose_flag
    fprintf('Creating solver file: %s\n',options.filename);
  end

  fid=fopen(options.filename,'wt');
else
  fid=options.fileID;
end

outfile=fopen(fid);

if options.disk_flag==1
  if ~options.one_solve_file_flag
    fprintf(fid,'function data_file=solve_ode\n');
  else
    fprintf(fid,'function data_file=solve_ode(simID)\n');
    if options.mex_flag
      fprintf(fid, 'assert(isa(simID, ''double''));\n');
    end
  end

  % create output data file
  fprintf(fid,'%% ------------------------------------------------------------\n');
  fprintf(fid,'%% Open output data file:\n');
  fprintf(fid,'data_file=''%s'';\n',options.data_file);

  %fprintf(fid,'fileID=fopen(data_file,''wt'');\n'); % <-- 'wt' does not
    % compile in linux. 't' may be necessary on PC. may need to look into this
  fprintf(fid,'fileID=fopen(data_file,''w'');\n');

  % write headers
  [state_var_counts,monitor_counts]=dsGetOutputCounts(model);
  fprintf(fid,'fprintf(fileID,''time%s'');\n',separator);

  if ~isempty(model.state_variables)
    for i=1:length(model.state_variables)
      fprintf(fid,'for i=1:%g, fprintf(fileID,''%s%s''); end\n',state_var_counts(i),model.state_variables{i},separator);
    end
  end

  if ~isempty(model.monitors)
    monitor_names=fieldnames(model.monitors);
    for i=1:length(monitor_names)
      fprintf(fid,'for i=1:%g, fprintf(fileID,''%s%s''); end\n',monitor_counts(i),monitor_names{i},separator);
    end
  end

  fprintf(fid,'fprintf(fileID,''\\n'');\n');
else %options.disk_flag==0
  if ~options.one_solve_file_flag
    fprintf(fid,'function %s=solve_ode\n',output_string);
  else
    fprintf(fid,'function %s=solve_ode(simID)\n',output_string);
    if options.mex_flag
      fprintf(fid, 'assert(isa(simID, ''double''));\n');
    end
  end
end

if options.mex_flag && options.one_solve_file_flag && options.cluster_flag
  nSims = nMods;
  fprintf(fid,'%% nSims = %i (needed for one_solve_file_flag mex differentiation)\n', nSims);
end

% Benchmark tic
if options.benchmark_flag
  fprintf(fid, 'tic;');
end

% 2.3 load parameters
if options.save_parameters_flag
  fprintf(fid,'%% ------------------------------------------------------------\n');
  fprintf(fid,'%% Parameters:\n');
  fprintf(fid,'%% ------------------------------------------------------------\n');
  fprintf(fid,'params = load(''params.mat'',''p'');\n');

  if options.one_solve_file_flag && options.mex_flag
    fprintf(fid,'pVecs = params.p;\n');
  else
     fprintf(fid,'p = params.p;\n');
  end
end

if options.one_solve_file_flag
  % loop through p and for any vector, take simID index of it (ignores tspan)
  if ~options.mex_flag
    fprintf(fid,'\n%% For vector params, select index for this simID\n');
    fprintf(fid,'flds = fields(rmfield(p,''tspan''));\n'); % remove tspan
    fprintf(fid,'for fld = flds''\n');
    fprintf(fid,'  fld = fld{1};\n');
    fprintf(fid,'  if iscell(p.(fld)) && length(p.(fld)) > 1\n');
    fprintf(fid,'    p.(fld) = p.(fld){simID};\n');
    fprintf(fid,'  end\n');
    fprintf(fid,'end\n\n');
  else %mex_flag
    % slice scalar from vector params
    for iParam = 1:nParamMods
      fprintf(fid,'p.%s = pVecs.%s(simID);\n', mod_params{iParam}, mod_params{iParam});
    end

    % take scalar from scalar params
    [~,sharedFlds] = intersect(fields(p), mod_params);
    scalar_params = fields(p);
    scalar_params(sharedFlds) = [];
    nScalarParams = length(scalar_params);
    for iParam = 1:nScalarParams
      fprintf(fid,'p.%s = pVecs.%s;\n', scalar_params{iParam}, scalar_params{iParam});
    end
  end
end

% write tspan, dt, and downsample_factor
if options.save_parameters_flag
  fprintf(fid,'downsample_factor=%sdownsample_factor;\n',parameter_prefix);
  fprintf(fid,'dt=%sdt;\n',parameter_prefix);
  fprintf(fid,'T=(%stspan(1):dt:%stspan(2))'';\n',parameter_prefix,parameter_prefix);
else
  fprintf(fid,'tspan=[%g %g];\ndt=%g;\ndownsample_factor=%g;\n',options.tspan,options.dt,options.downsample_factor);
  fprintf(fid,'T=(tspan(1):dt:tspan(2))'';\n');
end

% write calculation of time vector and derived parameters: ntime, nsamp
fprintf(fid,'ntime=length(T);\nnsamp=length(1:downsample_factor:ntime);\n');

% 2.4 evaluate fixed variables
if ~isempty(model.fixed_variables)
  fprintf(fid,'\n\n');
  fprintf(fid,'%% ------------------------------------------------------------\n');
  fprintf(fid,'%% Fixed variables:\n');
  fprintf(fid,'%% ------------------------------------------------------------\n');
  % 2.2 set random seed
  setup_randomseed(options,fid,rng_function,parameter_prefix)

  names=fieldnames(model.fixed_variables);
  expressions=struct2cell(model.fixed_variables);
  for i=1:length(names)
    fprintf(fid,'%s = %s;\n',names{i},expressions{i});
    if options.sparse_flag
      % create sparse matrix
      fprintf(fid,'%s = sparse(%s);\n',names{i},names{i});
    end
  end
end

% 2.5 evaluate function handles
if ~isempty(model.functions) && options.reduce_function_calls_flag==0
  fprintf(fid,'\n\n');
  fprintf(fid,'%% ------------------------------------------------------------\n');
  fprintf(fid,'%% Functions:\n');
  fprintf(fid,'%% ------------------------------------------------------------\n');
  names=fieldnames(model.functions);
  expressions=struct2cell(model.functions);
  for i=1:length(names)
    fprintf(fid,'%s = %s;\n',names{i},expressions{i});
  end
end

% 2.6 prepare storage
fprintf(fid,'\n\n');
fprintf(fid,'%% ------------------------------------------------------------\n');
fprintf(fid,'%% Initial conditions:\n');
fprintf(fid,'%% ------------------------------------------------------------\n');

% 2.2 set random seed (do this a 2nd time, so earlier functions don't mess
% up the random seed)
setup_randomseed(options,fid,rng_function,parameter_prefix)

% initialize time
fprintf(fid,'t=0; k=1;\n');

% todo: get coder varsize working with new format:

% prepare for compilation
% if options.mex_flag==1
%   for i = 1:length(state_variables)
%     %fprintf(fid,'coder.varsize(''%s'',[1e4,1],[true,false]);\n',state_variables{i}); % population size up to 1e4 for variable initial conditions
%     fprintf(fid,'coder.varsize(''%s'',[1e8,1e4],[true,true]);\n',state_variables{i}); % population size up to 1e4 for variable initial conditions
%   end
% end

% preallocate and initialize matrices to store results
if options.disk_flag==1
  % add time zero to output data file
  fprintf(fid,'fprintf(fileID,''0%s'');\n',separator);
end

%% STATE_VARIABLES
fprintf(fid,'\n%% STATE_VARIABLES:\n');
nvals_per_var=zeros(1,length(state_variables)); % number of elements
ndims_per_var=zeros(1,length(state_variables)); % number of dimensions
IC_expressions=struct2cell(model.ICs);
for i=1:length(state_variables)
  % initialize var_last
  if options.downsample_factor>1 || options.disk_flag==1
    % set var_last=IC;
    fprintf(fid,'%s_last = %s;\n',state_variables{i},IC_expressions{i});
  end

  if options.disk_flag==1
    % print var_last
    var_last=sprintf('%s_last',state_variables{i});
    fprintf(fid,'for i=1:numel(%s), fprintf(fileID,''%%g%s'',%s(i)); end\n',var_last,separator,var_last);
  else
    % preallocate state variables
    [pop_size,pop_name]=dsGetPopSizeFromName(model,state_variables{i});
    ndims_per_var(i)=length(pop_size);
    nvals_per_var(i)=prod(model.parameters.([pop_name '_Npop']));
    if options.save_parameters_flag
      % use pop size in saved params structure
      if ndims_per_var(i)==1
        % 1D population (time index is first dimension)
        fprintf(fid,'%s = zeros(nsamp,%s%s_Npop);\n',state_variables{i},parameter_prefix,pop_name);
      else
        % 2D population (time index is final dimension; will be shifted after simulation)
        % note: time index is last to avoid needing to squeeze() the matrix
        fprintf(fid,'%s = zeros([%s%s_Npop,nsamp]);\n',state_variables{i},parameter_prefix,pop_name);
      end
    else
      % hard-code the pop size
      if ndims_per_var(i)==1
        % 1D population (time index is first dimension)
        fprintf(fid,'%s = zeros(nsamp,%g);\n',state_variables{i},model.parameters.([pop_name '_Npop']));
      else
        % 2D population (time index is final dimension; will be shifted after simulation)
        % note: time index is last to avoid needing to squeeze() the matrix
        fprintf(fid,'%s = zeros([[%s],nsamp]);\n',state_variables{i},num2str(model.parameters.([pop_name '_Npop'])));
      end
    end

    % initialize state variables
    if options.downsample_factor==1
      if ndims_per_var(i)==1
        % set var(1,:)=IC;
        fprintf(fid,'  %s(1,:) = %s;\n',state_variables{i},IC_expressions{i});
      elseif ndims_per_var(i)==2
        % set var(:,:,1)=IC;
        fprintf(fid,'  %s(:,:,1) = %s;\n',state_variables{i},IC_expressions{i});
      else
        error('only 1D and 2D populations are supported a this time.');
      end
    else
      if ndims_per_var(i)==1
        % set var(1,:)=var_last;
        fprintf(fid,'%s(1,:) = %s_last;\n',state_variables{i},state_variables{i});
      elseif ndims_per_var(i)==2
        % set var(:,:,1)=var_last;
        fprintf(fid,'%s(:,:,1) = %s_last;\n',state_variables{i},state_variables{i});
      else
        error('only 1D and 2D populations are supported a this time.');
      end
    end
  end %disk_flag
end %state_variables

%% MONITORS
if ~isempty(model.monitors)
  if strcmp(reportUI,'matlab') || options.disk_flag==1
    fprintf(fid,'\n%% MONITORS:\n');
  end

  monitor_names=fieldnames(model.monitors);
  monitor_expression=struct2cell(model.monitors);

  for i=1:length(monitor_names)
    if ~isempty(regexp(monitor_names{i},'_spikes$','once')) % spike monitor
      % set expression if monitoring spikes
      if options.disk_flag==1
        error('spike monitoring is not supported for writing data to disk at this time.');
        % todo: add support for spike monitoring with data written to
        % disk. approach: load data at end of simulation and do post-hoc
        % spike finding. if saving *.mat, use matfile() to load only the
        % variables in which to search. add spikes to output data file.
      end

      % default number of spike times to store for each cell
      spike_buffer_size=2;%5;%100;

      % Support: monitor VAR.spikes(thresh,buffer_size)
      % - monitor VAR.spikes(#)
      % - monitor VAR.spikes(thresh)
      % - monitor VAR.spikes(thresh,#)
      % - monitor VAR.spikes(#,#)
      % - TODO: support: monitor VAR.spikes(thresh,buffer_size)

      if isempty(monitor_expression{i})
        % monitor VAR.spikes
        spike_threshold=0;
      else
        parts=regexp(monitor_expression{i},',','split');
        part1=strrep(parts{1},'(',''); % user provided spike threshold
        if isempty(regexp(part1,'[^\d]','once'))
          % monitor VAR.spikes(#)
          spike_threshold=str2num(part1);
          monitor_expression{i}=[];
        else
          % monitor VAR.spikes(param
          spike_threshold=part1;
          monitor_expression{i}=[];
        end
        if length(parts)>1 % user provided spike buffer size
          part2=strrep(parts{2},')','');
          if isempty(regexp(part2,'[^\d]','once'))
            % monitor VAR.spikes(*,#)
            spike_buffer_size=str2num(part2);
          else
            % monitor VAR.spikes(*,param)
            spike_buffer_size=eval(part2);
            % TODO: edit dsParseModelEquations to support (*,param)
          end
        end
      end

      % approach: add conditional check for upward threshold crossing
      parent=dsGetParentNamespace(model,monitor_names{i});
      pop_name=parent(1:end-1); % remove trailing _
%       pop_name=regexp(monitor_names{i},'_','split');
%       pop_name=pop_name{1};
      var_spikes=regexp(monitor_names{i},'(.*)_spikes$','tokens','once');
      var_spikes=var_spikes{1}; % variable to monitor
      var_tspikes=[pop_name '_tspike']; % only allow one event type to be tracked per population (i.e., it is ok to use pop_name, like 'E', as namespace instead of pop_var, like 'E_v')
      var_buffer_index=[pop_name '_buffer_index'];

      if ismember(var_spikes,model.state_variables)
        model.conditionals(end+1).namespace='spike_monitor';

        if (options.downsample_factor>1 || options.disk_flag==1)
          index_curr='_last';
        else
          index_curr='(n,:)';
        end
        index_last='(n-1,:)';

        if isnumeric(spike_threshold)
          model.conditionals(end).condition=...
            sprintf('%s%s>=%g&%s%s<%g',var_spikes,index_curr,spike_threshold,var_spikes,index_last,spike_threshold);
        else
          model.conditionals(end).condition=...
            sprintf('%s%s>=%s&%s%s<%s',var_spikes,index_curr,spike_threshold,var_spikes,index_last,spike_threshold);
        end

        action1=sprintf('%s(n,conditional_test)=1',monitor_names{i});
        action2=sprintf('inds=find(conditional_test); for j=1:length(inds), i=inds(j); %s(%s(i),i)=t; %s(i)=mod(-1+(%s(i)+1),%g)+1; end',var_tspikes,var_buffer_index,var_buffer_index,var_buffer_index,spike_buffer_size);
        model.conditionals(end).action=sprintf('%s;%s',action1,action2);
        model.conditionals(end).else=[];
        % move spike monitor to first position (ie.., to evaluate before other conditionals)
        model.conditionals=model.conditionals([length(model.conditionals) 1:length(model.conditionals)-1]);
        % remove from monitor list
        model.monitors=rmfield(model.monitors,monitor_names{i});
      end

      % initialize spike buffer and buffer index
      if options.save_parameters_flag
        % tspike = -inf(buffer_size,npop):
        fprintf(fid,'%s = -1e6*ones(%g,%s%s_Npop);\n',var_tspikes,spike_buffer_size,parameter_prefix,pop_name);
        fprintf(fid,'%s = ones(1,%s%s_Npop);\n',var_buffer_index,parameter_prefix,pop_name);
      else
        fprintf(fid,'%s = -1e6*ones(%g,%g);\n',var_tspikes,spike_buffer_size,model.parameters.([pop_name '_Npop']));
        fprintf(fid,'%s = ones(1,%g);\n',var_buffer_index,model.parameters.([pop_name '_Npop']));
      end

    elseif isempty(monitor_expression{i}) && isfield(model.functions,monitor_names{i}) % empty monitor RHS with LHS=function
      % set expression if monitoring function referenced by name
        % Dev NOTE: this should no longer be triggered since has been added to dsParseModelEquations
      tmp = regexp(model.functions.(monitor_names{i}),'@\([a-zA-Z][\w,]*\)\s*(.*)','tokens','once');
      monitor_expression{i} = tmp{1};
      model.monitors.(monitor_names{i}) = tmp{1};
    end

    % initialize mon_last if not storing every time point and this is not a
    % spike monitor
    if (options.downsample_factor>1 || options.disk_flag==1) && isempty(regexp(monitor_names{i},'_spikes$','once'))
      % set mon_last=f(IC);
      tmp=cell2struct({monitor_expression{i}},{monitor_names{i}},1);
      print_monitor_update(fid,tmp,'_last',state_variables,'_last', varargin{:});
    end

    if options.disk_flag==1
      % print mon_last
      mon_last=sprintf('%s_last',monitor_names{i});
      fprintf(fid,'for i=1:numel(%s), fprintf(fileID,''%%g%s'',%s(i)); end\n',mon_last,separator,mon_last);
    elseif strcmp(reportUI,'matlab')
      % preallocate monitors
      [~,~,pop_name] = dsGetPopSizeFromName(model,monitor_names{i});
      if options.save_parameters_flag
        fprintf(fid,'  %s = zeros(nsamp,%s%s_Npop);\n',monitor_names{i},parameter_prefix,pop_name);
      else
        fprintf(fid,'  %s = zeros(nsamp,%g);\n',monitor_names{i},model.parameters.([pop_name '_Npop']));
      end
%       parts=regexp(monitor_names{i},'_','split');
%       if options.save_parameters_flag
%         fprintf(fid,'%s = zeros(nsamp,%s%s_Npop);\n',monitor_names{i},parameter_prefix,parts{1});
%       else
%         fprintf(fid,'%s = zeros(nsamp,%g);\n',monitor_names{i},model.parameters.([parts{1} '_Npop']));
%       end

      if isempty(monitor_expression{i})
        continue;
      end

      % initialize monitors
      if options.downsample_factor==1
        % set mon(1,:)=f(IC);
        tmp=cell2struct({monitor_expression{i}},{monitor_names{i}},1);
        print_monitor_update(fid,tmp,'(1,:)',state_variables,'(1,:)', varargin{:});
      else
        % set mon(1,:)=mon_last;
        tmp=cell2struct({monitor_expression{i}},{monitor_names{i}},1);
        print_monitor_update(fid,tmp,'(1,:)',state_variables,'_last', varargin{:});
      end
    end %disk_flag
  end %monitor_names
end %monitors

if options.disk_flag==1
  % go to new line for next time point
  fprintf(fid,'fprintf(fileID,''\\n'');\n');
end

% determine how to index each state variable based on how often state
% variables are stored, whether they are written to disk or stored in
% memory, and whether the state variable matrix is one- or two-dimensional
index_lasts=cell(1,length(state_variables));
index_nexts=cell(1,length(state_variables));
index_temps=repmat({'_last'},[1 length(state_variables)]);
for i=1:length(state_variables)
  if options.downsample_factor==1 && options.disk_flag==0
    % store state directly into state variables on each integration step
    if nvals_per_var(i)>1 % use full 2D matrix indexing
      if ndims_per_var(i)==1 % 1D population
        index_lasts{i}='(n-1,:)';
        index_nexts{i}='(n,:)';
      elseif ndims_per_var(i)==2 % 2D population
        index_lasts{i}='(:,:,n-1)';
        index_nexts{i}='(:,:,n)';
      end
    else % use more concise 1D indexing because it is much faster for some Matlab-specific reason...
      index_lasts{i}='(n-1)';
      index_nexts{i}='(n)';
    end
  elseif options.downsample_factor>1 && options.disk_flag==0
    % store state in var_last then update state variables on each downsample_factor integration step
    index_lasts{i}='_last';
    if nvals_per_var(i)>1
      if ndims_per_var(i)==1 % 1D population
        index_nexts{i}='(n,:)';
      elseif ndims_per_var(i)==2 % 2D population
        index_nexts{i}='(:,:,n)';
      end
    else
      index_nexts{i}='(n)';
    end
  elseif options.disk_flag==1
    % always store state in var_last and write on each downsample_factor integration step
      index_lasts{i}='_last';
      index_nexts{i}='_last';
  end
end

% add index to state variables in ODEs and look for delay differential equations
delayinfo=[];
odes = struct2cell(model.ODEs);
for i=1:length(odes)
  for j=1:length(state_variables)
    odes{i}=dsStrrep(odes{i}, state_variables{j}, [state_variables{j} index_lasts{j}], '', '', varargin{:});
    % #####################################################################
    % COLLECT DELAY DIFFERENTIAL EQUATION INFO
    % search for delays: [state_variables{j} index_lasts{j} '(t-']
    % note: this only works for 1D populations
    tmp=strrep(strrep([state_variables{j} index_lasts{j}],'(','\('),')','\)');
    if ~isempty(regexp(odes{i},[tmp '\(t'],'once'))
      matches=regexp(odes{i},[tmp '\(t-[\w\.,:]+\)'],'match');
      for k=1:length(matches)
        % determine amount of delay for each occurrence of a delay to this state variable
        %     note: account for user-specified X(t-tau) and X(t-tau,:)
        %     note: account for tau as variable defined elsewhere or numeric
        % look for: X(t-#)
        delay=cellstr2num(regexp(matches{k},'\(t-([\.\d]+)\)','tokens','once'));

        if isempty(delay)
          % look for: X(t-#,:)
          delay=cellstr2num(regexp(matches{k},'\(t-([\.\d]+),:\)','tokens','once'));
        end

        if isempty(delay)
          % look for: X(t-param)
          delay=regexp(matches{k},'\(t-([\w\.]+)\)','tokens','once');
        end

        if isempty(delay)
          % look for: X(t-param,:)
          delay=regexp(matches{k},'\(t-([\w\.]+),:\)','tokens','once');
        end

        if iscell(delay) && ischar(delay{1})
          delay=strrep(delay{1},parameter_prefix,''); % remove parameter prefix
          delay=strrep(delay,',:',''); % remove population dimension from index to delay matrix
          % look for parameter with delay length
          if isfield(model.parameters,delay)
            delay=model.parameters.(delay);
          else
            error('delay parameter ''%s'' not found.',delay);
          end
        end

        if ~isempty(delay) && isnumeric(delay)
          delay_samp = ceil(delay/options.dt);
          delayinfo(end+1).variable=state_variables{j};
          delayinfo(end).strmatch=matches{k};
          delayinfo(end).delay_samp=delay_samp;
          delayinfo(end).ode_index=i;
        end
      end
    end
    % #####################################################################
  end
end
% #####################################################################
% PROCESS DELAY DIFFERENTIAL EQUATION INFO
% determine max delay for each state variable
if ~isempty(delayinfo)
  delay_vars=unique({delayinfo.variable});
  delay_maxi=zeros(size(delay_vars));
  for i=1:length(delay_vars)
    if i==1
      fprintf(fid,'%% DELAY MATRICES:\n');
    end
    % find max delay for this state variable
    idx=ismember({delayinfo.variable},delay_vars{i});
    Dmax=max([delayinfo(idx).delay_samp]);
    delay_maxi(i)=Dmax;

    % convert delay indices into delay vector indices based on max delay
    tmps=num2cell(Dmax-[delayinfo(idx).delay_samp]);
    [delayinfo(idx).delay_index]=deal(tmps{:});

    % initialize delay matrix with max delay ICs and all time points
    fprintf(fid,'%s_delay = zeros(nsamp+%g,size(%s,2));\n',delayinfo(i).variable,Dmax,delayinfo(i).variable);
    fprintf(fid,'  %s_delay(1:%g,:) = repmat(%s(1,:),[%g 1]);\n',delayinfo(i).variable,Dmax,delayinfo(i).variable,Dmax);
  end
  % replace delays in ODEs with indices to delay matrices
  for i=1:length(delayinfo)
    rep=sprintf('%s_delay(k+%g,:)',delayinfo(i).variable,delayinfo(i).delay_index);
    odes{delayinfo(i).ode_index}=strrep(odes{delayinfo(i).ode_index},delayinfo(i).strmatch,rep);
  end
end
% #####################################################################
% remove unused @linkers from ODEs
for i=1:length(odes)
  if any(odes{i}=='@')
    tmp=regexp(odes{i},'@([\w_]+)','tokens');
    if ~isempty(tmp)
      tmp=[tmp{:}];
      for j=1:length(tmp)
        odes{i}=strrep(odes{i},['@' tmp{j}],'0');
      end
    end
  end
end
% #####################################################################


%% Memory Check
if ~options.mex_flag && options.verbose_flag
  fprintf(fid,'\n\n');
  fprintf(fid,'%% ###########################################################\n');
  fprintf(fid,'%% Memory check:\n');
  fprintf(fid,'%% ###########################################################\n');
  fprintf(fid,'try \n');
  fprintf(fid,'  memoryUsed = memoryUsageCallerGB(); \n');
  fprintf(fid,'  fprintf(''Total Memory Used <= %%i GB \\n'', ceil(memoryUsed)); \n');
  fprintf(fid,'end \n');
end


%% Numerical integration
% write code to do numerical integration
fprintf(fid,'\n\n');
fprintf(fid,'%% ###########################################################\n');
fprintf(fid,'%% Numerical integration:\n');
fprintf(fid,'%% ###########################################################\n');
% Set up random seed again, just incase.
setup_randomseed(options,fid,rng_function,parameter_prefix)
fprintf(fid,'n=2;\n');
fprintf(fid,'for k=2:ntime\n'); % time index
fprintf(fid,'  t=T(k-1);\n');
if options.downsample_factor==1 && options.disk_flag==0 % store every time point, do not use var_last
  % update_vars;      % var(:,k-1)->var(k,:) or var(k-1)->var(k)
  update_vars(index_nexts, varargin{:});

  % conditionals;     % var(k,:)->var(k,:) or var(k)->var(k)
  print_conditional_update(fid,model.conditionals,index_nexts,state_variables)

  if strcmp(reportUI,'matlab') % update_monitors;  % mon(:,k-1)->mon(k,:) or mon(k-1)->mon(k)
    print_monitor_update(fid,model.monitors,index_nexts,state_variables, [], varargin{:});
  end

  fprintf(fid,'  n=n+1;\n');
else % store every downsample_factor time point in memory or on disk
  % update_vars;      % var_last->var_last
  update_vars(index_temps, varargin{:});

  % conditionals;     % var_last->var_last
  print_conditional_update(fid,model.conditionals,index_temps,state_variables, varargin{:});

  % check if it is time to store data
  fprintf(fid,'\n');
  fprintf(fid,'  if mod(k,downsample_factor)==0 %% store this time point\n');

  if options.disk_flag==1 % write to disk
    fprintf(fid,'\n');
    fprintf(fid,'  %% ------------------------------------------------------------\n');
    fprintf(fid,'  %% Write state variables and monitors to disk:\n');
    fprintf(fid,'  %% ------------------------------------------------------------\n');

    % print current time point to data file
    fprintf(fid,'  fprintf(fileID,''%%g%s'',T(k));\n',separator);

    % print state variables
    for i=1:length(state_variables)
      var_last=sprintf('%s_last',state_variables{i});
      fprintf(fid,'  for i=1:numel(%s), fprintf(fileID,''%%g%s'',%s(i)); end\n',var_last,separator,var_last);
    end

    % print monitors
    if ~isempty(model.monitors)
      for i=1:length(monitor_names)
          mon_last=sprintf('%s_last',monitor_names{i});
          fprintf(fid,'  for i=1:numel(%s), fprintf(fileID,''%%g%s'',%s(i)); end\n',mon_last,separator,mon_last);
      end
    end

    fprintf(fid,'  fprintf(fileID,''\\n'');\n');
  else            % store in memory
    % update_vars;    % var_last -> var(n,:) or var(n)
    print_var_update_last(fid,index_nexts,state_variables)
    if strcmp(reportUI,'matlab') % update_monitors;% f(var_last) -> mon(n,:) or mon(n)
      print_monitor_update(fid,model.monitors,index_nexts,state_variables, [], varargin{:});
    end
  end %disk_flag

  fprintf(fid,'\n');
  fprintf(fid,'    n=n+1;\n');
  fprintf(fid,'  end\n');
end

% update delay matrices
if ~isempty(delayinfo)
  fprintf(fid,'\n');
  fprintf(fid,'  %% ------------------------------------------------------------\n');
  fprintf(fid,'  %% Update delay matrices:\n');
  fprintf(fid,'  %% ------------------------------------------------------------\n');
  for i=1:length(delay_vars)
    if options.downsample_factor==1 && options.disk_flag==0
      fprintf(fid,'  %s_delay(k+%g,:)=%s(k,:);\n',delay_vars{i},delay_maxi(i),delay_vars{i});
    else
      fprintf(fid,'  %s_delay(k+%g,:)=%s_last;\n',delay_vars{i},delay_maxi(i),delay_vars{i});
    end
  end
end

fprintf(fid,'end\n');
if ~isempty(model.monitors) && ~strcmp(reportUI,'matlab') && options.disk_flag==0 % computing monitors outside the solver loop
  fprintf(fid,'\n');
  fprintf(fid,'%% ------------------------------------------------------------\n');
  fprintf(fid,'%% Compute monitors:\n');
  fprintf(fid,'%% ------------------------------------------------------------\n');

  monitor_name=fieldnames(model.monitors);
  monitor_expression=struct2cell(model.monitors);

  % add indexes to state variables in monitors
  for i=1:length(monitor_name)
    % hacks to vectorize expression in Octave:
    monitor_vectorized_expression = dsStrrep(monitor_expression{i},'t','T');
    monitor_vectorized_expression = strrep(monitor_vectorized_expression,'1,p.pop','length(T),p.pop');
    monitor_vectorized_expression = strrep(monitor_vectorized_expression,'(k,:)','');
    % write monitors to solver function
    fprintf(fid,'%s=%s;\n',monitor_name{i},monitor_vectorized_expression);
  end
end
fprintf(fid,'\nT=T(1:downsample_factor:ntime);\n');

if any(ndims_per_var>1) % is there at least one 2D population?
  for i=1:length(state_variables)
    if ndims_per_var(i)>1
      % move time index to first dimension
      fprintf(fid,'%s=shiftdim(%s,%g);\n',state_variables{i},state_variables{i},ndims_per_var(i));
    end
  end
end

% cleanup
if options.disk_flag==1
  fprintf(fid,'\n');
  fprintf(fid,'%% ------------------------------------------------------------\n');
  fprintf(fid,'%% Close output data file:\n');
  fprintf(fid,'fclose(fileID);\n');
  fprintf(fid,'%% ------------------------------------------------------------\n');
end

%% independent_solve_file_flag
if options.independent_solve_file_flag
  fprintf(fid,'\n');

  fprintf(fid,'%% ------------------------------------------------------------\n');
  fprintf(fid,'%% Store Data in Structure:\n');
  fprintf(fid,'%% ------------------------------------------------------------\n');

  if ~options.mex_flag
    % load metadata
    fprintf(fid,'%s = load(''metadata.mat'');\n', output_string);
  end

  % add variables to struct output variable
  fprintf(fid,'%s.%s = %s;\n', output_string, 'time', 'T');

  fprintf(fid,'\n%% State variables:\n');
  cellfun(@addVar2StructOutput, model.state_variables,'uni',0);

  if ~isempty(model.monitors)
    fprintf(fid,'\n%% Monitors:\n');
    cellfun(@addVar2StructOutput, fieldnames(model.monitors),'uni',0);
  end

  if ~isempty(model.fixed_variables)
    fprintf(fid,'\n%% Fixed Variables:\n');
    cellfun(@addFixedVar2StructOutput, fieldnames(model.fixed_variables),'uni',0);
  end
end

%% Benchmark toc
if options.benchmark_flag
  fprintf(fid, 'fprintf(''Sim Time: %%g seconds\\n'', toc);');
end

%% end solve function
fprintf(fid,'\nend\n\n');

if ~strcmp(outfile,'"stdout"')
  fclose(fid);
  % wait for file before continuing to simulation
  while ~exist(outfile,'file')
    pause(.01);
  end
end

  % ########################################
  % NESTED FUNCTIONS
  % ########################################
  function addVar2StructOutput(varName)
    fprintf(fid,'%s.%s = %s;\n', output_string, varName, varName);
  end

  function addFixedVar2StructOutput(varName)
    fprintf(fid,'%s.model.fixed_variables.%s = %s;\n', output_string, varName, varName);
  end

  function update_vars(index_nexts_, varargin)
    switch options.solver
      case {'euler','rk1'}
        print_k(fid,odes,'_k1',state_variables);                              % write k1 using model.ODEs

        % write update for state variables
        print_var_update(fid,index_nexts_,index_lasts,...
          'dt*%s_k1',state_variables);
      case {'rk2','modified_euler'}
        print_k(fid,odes,'_k1',state_variables);                              % write k1 using model.ODEs

        fprintf(fid,'\n');
        odes_k2=update_odes(odes,'_k1','.5*dt',state_variables,index_lasts, varargin{:});   % F(*,yn+dt*k1/2)
        fprintf(fid,'  t=t+.5*dt;\n');                                          % update t before writing k2
        print_k(fid,odes_k2,'_k2',state_variables);                           % write k2 using odes_k2

        % write update for state variables
        print_var_update(fid,index_nexts_,index_lasts,...
          'dt*%s_k2',state_variables);
      case {'rk4','rungekutta','rk'}
        print_k(fid,odes,'_k1',state_variables);                              % write k1 using model.ODEs

        fprintf(fid,'\n');
        odes_k2=update_odes(odes,'_k1','.5*dt',state_variables,index_lasts, varargin{:});   % F(*,yn+dt*k1/2)
        fprintf(fid,'  t = t + .5*dt;\n');                                    % update t before writing k2
        print_k(fid,odes_k2,'_k2',state_variables);                           % write k2 using odes_k2

        fprintf(fid,'\n');
        odes_k3=update_odes(odes,'_k2','.5*dt',state_variables,index_lasts, varargin{:});   % F(*,yn+dt*k2/2)
        print_k(fid,odes_k3,'_k3',state_variables);                           % write k3 using odes_k3

        fprintf(fid,'\n');
        odes_k4=update_odes(odes,'_k3','dt',state_variables,index_lasts, varargin{:});      % F(*,yn+dt*k3)
        fprintf(fid,'  t = t + .5*dt;\n');                                    % update t before writing k4
        print_k(fid,odes_k4,'_k4',state_variables);                           % write k4 using odes_k4

        % write update for state variables
        print_var_update(fid,index_nexts_,index_lasts,...
          '(dt/6)*(%s_k1 + 2*(%s_k2 + %s_k3) + %s_k4)',state_variables);
    end
  end

end %main


% ########################################
%% SUBFUNCTIONS
% ########################################

function print_k(fid,odes_k,suffix_k,state_variables,nvals_per_var)
  % purpose: write auxiliary calculations (k1-k4) for runge-kutta
  for i=1:length(odes_k)
    fprintf(fid,'  %s%s =%s;\n',state_variables{i},suffix_k,odes_k{i});
  end
end

function odes_out=update_odes(odes,suffix_k,increment,state_variables,index_lasts, varargin)
  % purpose: update expressions for axiliary calculations (k1-k4)
  odes_out=odes;
  for i=1:length(odes)
    for j=1:length(odes)
      tmp=[state_variables{j} index_lasts{j}]; % original state variable as appears in ODEs
      tmp=strrep(strrep(tmp,')','\)'),'(','\('); % escape parentheses for substitution
      odes_out{i}=dsStrrep(odes_out{i}, tmp, sprintf('(%s%s + %s*%s%s)', state_variables{j}, index_lasts{j}, increment, state_variables{j}, suffix_k), '(',')', varargin{:});
    end
  end
end

function print_var_update(fid,index_nexts,index_lasts,update_term,state_variables)
  % purpose: write statements to update state variables according to their dynamics
  % example:
  %   update_term='(dt/6)*(%s_k1+2*(%s_k2+%s_k3)+%s_k4)';
  %   state_variable='A_v';

  if ~isempty(state_variables)
    fprintf(fid,'\n');
    fprintf(fid,'  %% ------------------------------------------------------------\n');
    fprintf(fid,'  %% Update state variables:\n');
    fprintf(fid,'  %% ------------------------------------------------------------\n');
  else
    return;
  end

  for i=1:length(state_variables)
    this_update_term=strrep(update_term,'%s',state_variables{i});
    this_update_expression=sprintf('%s%s = %s%s+%s;',state_variables{i},index_nexts{i},state_variables{i},index_lasts{i},this_update_term);
    fprintf(fid,'  %s\n',this_update_expression);
  end
end

function print_var_update_last(fid,index_nexts,state_variables)
  if ~isempty(state_variables)
    fprintf(fid,'\n');
    fprintf(fid,'  %% ------------------------------------------------------------\n');
    fprintf(fid,'  %% Store state variables:\n');
    fprintf(fid,'  %% ------------------------------------------------------------\n');
  else
    return;
  end

  for i=1:length(state_variables)
    this_update_expression=sprintf('  %s%s = %s_last;\n',state_variables{i},index_nexts{i},state_variables{i});
    fprintf(fid,'  %s',this_update_expression);
  end
end

function print_conditional_update(fid,conditionals,index_nexts,state_variables, varargin)
  % purpose: write statements to perform conditional actions (that may
  %   include updating state variables).
  if ~isempty(conditionals)
    fprintf(fid,'\n');
    fprintf(fid,'  %% ------------------------------------------------------------\n');
    fprintf(fid,'  %% Conditional actions:\n');
    fprintf(fid,'  %% ------------------------------------------------------------\n');
  else
    return;
  end

  switch index_nexts{1}(1)
    case '('
      action_index='(n,conditional_test)';
    case '_'
      action_index='_last(conditional_test)';
  end

  for i=1:length(conditionals)
    condition=conditionals(i).condition;
    action=conditionals(i).action;
    elseaction=conditionals(i).else;

    % add indexes to state variables in conditional actions
    for j=1:length(state_variables)
      if strcmp('spike_monitor',conditionals(i).namespace)
        % do nothing if spike_monitor
      else
        condition=dsStrrep(condition, state_variables{j}, [state_variables{j} index_nexts{j}], '', '', varargin{:});
      end

      action=dsStrrep(action, state_variables{j}, [state_variables{j} action_index], '', '', varargin{:});

      if ~isempty(elseaction)
        elseaction=dsStrrep(elseaction, state_variables{j}, [state_variables{j} action_index], '', '', varargin{:});
      end
    end

    % write conditional to solver function
    fprintf(fid,'  conditional_test=(%s);\n',condition);
    action=dsStrrep(action, '\(n,:', '(n,conditional_test', '', '', varargin{:});
    indCondStr = strfind(action, '(n,conditional_test)');
    if ~strcmp(reportUI,'matlab') && ~isempty(indCondStr)
      condVariableName = action(1:indCondStr-1);
      initialization = [action(1:indCondStr-1), ' = []'];
      fprintf(fid,'  if ~exist(''%s'',''var'')\n', condVariableName);
      fprintf(fid,'    %s;\n',initialization);
      fprintf(fid,'  end;\n');
    end
    fprintf(fid,'  if any(conditional_test), %s; ',action);

    if ~isempty(elseaction)
      elseaction=dsStrrep(elseaction, '(n,:', '(n,conditional_test', '', '', varargin{:});
      fprintf('else %s; ',elseaction);
    end

    fprintf(fid,'end\n');
  end
end

function print_monitor_update(fid,monitors,index_nexts,state_variables,index_lasts, varargin)
  if ~isempty(monitors) && iscell(index_nexts) % being called from within the integrator loop
    fprintf(fid,'\n');
    fprintf(fid,'  %% ------------------------------------------------------------\n');
    fprintf(fid,'  %% Update monitors:\n');
    fprintf(fid,'  %% ------------------------------------------------------------\n');
  end

  if nargin<5 || isempty(index_lasts)
    index_lasts=index_nexts;
  end

  % account for inputs from monitor initialization

  if ~iscell(index_nexts), index_nexts={index_nexts}; end

  if ~iscell(index_lasts), index_lasts={index_lasts}; end

  if length(index_lasts)~=length(state_variables)
    index_lasts=repmat(index_lasts,[1 length(state_variables)]);
  end

  if isequal(index_nexts{1},'(1,:)')
    monitor_index='(1,:)';
  else
    switch index_nexts{1}(1)
      case '('
        monitor_index='(n,:)';
      case '_'
        monitor_index='_last';
    end
  end

  % purpose: write statements to update monitors given current state variables
  %   note: only run this every time a point is recorded (not necessarily on
  %   every step of the integration).
  if isempty(monitors)
    return;
  end

  monitor_name=fieldnames(monitors);
  monitor_expression=struct2cell(monitors);

  % add indexes to state variables in monitors
  for i=1:length(monitor_name)
    for j=1:length(state_variables)
      %monitor_expression{i}=dsStrrep(monitor_expression{i}, state_variables{j}, [state_variables{j} index_lasts{j}], '', '', varargin{:});
      monitor_expression{i}=dsStrrep(monitor_expression{i}, state_variables{j}, [state_variables{j} monitor_index], '', '', varargin{:});
    end

    % write monitors to solver function
    fprintf(fid,'    %s%s =%s;\n',monitor_name{i},monitor_index,monitor_expression{i});
  end
end

%{
PSEUDOCODE:
% --------------------------------------------------------------------------------
% setup (parameters, fixed_variables, functions)
% preallocation and initial conditions
if downsample_factor>1 || disk_flag==1
  % var_last=IC;
  % mon_last=f(IC);
end
if disk_flag==1
  fid=fopen(options.filename,'wt');
  % print var_last
  % print mon_last
else
  % var=zeros(npop,nsamp);
  % mon=zeros(npop,nsamp);
  if downsample_factor==1
    % var(1,:)=IC;
    % mon(1,:)=f(IC);
  else
    % var(1,:)=var_last;
    % mon(1,:)=mon_last;
  end
end

% numerical integration
% n=1; % storage index
% for k=2:ntime % time index
  if downsample_factor==1 && disk_flag==0 % do not use var_last
    % update_vars;      % var(:,k-1)->var(k,:) or var(k-1)->var(k)
    % conditionals;     % var(k,:)->var(k,:) or var(k)->var(k)
    % update_monitors;  % mon(:,k-1)->mon(k,:) or mon(k-1)->mon(k)
  else % downsample_factor>1 and/or disk_flag==1
    % update_vars;      % var_last->var_last
    % conditionals;     % var_last->var_last
    if mod(t,downsample_factor)==0 % store this time point
      if disk_flag==1 % write to disk
        % write_vars;     % print: var_last
        % write_monitors; % print: mon=f(var_last)
      else            % store in memory
        % update_vars;    % var_last -> var(n,:) or var(n)
        % update_monitors;% f(var_last) -> mon(n,:) or mon(n)
      end
      % n=n+1;
    end
  end
% end
% --------------------------------------------------------------------------------
%}
function setup_randomseed(options,fid,rng_function,parameter_prefix)
  %if ~strcmp(options.random_seed,'shuffle')
  if 1
    % If not doing shuffle, proceed as normal to set random seed
    fprintf(fid,'%% seed the random number generator\n');
    if options.save_parameters_flag
      fprintf(fid,'%s(%srandom_seed);\n',rng_function,parameter_prefix);
    else
      if ischar(options.random_seed)
        fprintf(fid,'%s(''%s'');\n',rng_function,options.random_seed);
      elseif isnumeric(options.random_seed)
        fprintf(fid,'%s(%g);\n',rng_function,options.random_seed);
      end
    end
  else
    % If random_seed is shuffle, we'll skip setting it within the solve
    % file, and instead set it inside the dsSimulate parfor loop (see iss
    % #311 and here:
    % https://www.mathworks.com/matlabcentral/answers/180290-problem-with-rng-shuffle)
    fprintf(fid,'%% random_seed was set to shuffle earlier. \n');
  end
end
```
