## Supplemental File 1 for "A biophysical model of striatal microcircuits suggests delta/theta-rhythmically interleaved gamma and beta oscillations mediate periodicity in motor control": dsWriteMatlabSolver.m

```
function solve_ode_filepath = dsWriteMatlabSolver(model,varargin)
%WRITEMATLABSOLVER - write m-file that numerically integrates the model
%
% Usage:
%   filepath = dsWriteMatlabSolver(model,varargin)
%
% Inputs:
%   - model: DynaSim model structure (see dsGenerateModel)
%   - options:
%     'tspan'         : units must be consistent with dt and equations
%                       {[beg,end]} (default: [0 100])
%     'ic'            : initial conditions; this overrides definition in model structure
%     'solver'        : built-in Matlab solvers
%                         {'ode23','ode45','ode113','ode15s','ode23s','ode23t','ode23tb'}
%     'matlab_solver_options': options from odeset for use with built-in Matlab solvers
%     'dt'            :  time step used for fixed step DSSim solvers (default: 0.01)
%     'modifications' : DynaSim modifications structure
%     'reduce_function_calls_flag': whether to eliminate internal function
%                                   calls {0 or 1} (default: 1)
%     'coder_flag'    : whether to compile using coder instead of interpreting
%                       Matlab (default: exist('codegen')==6 TODO is this correct?
%                       what does this mean?)
%     'downsample_factor': downsampling applied during simulation. Only every
%                          downsample_factor-time point is stored in memory or
%                          written to disk (default: 1)
%     'random_seed'   : seed for random number generator (usage:
%                       rng(random_seed)) (default: now)
%
% Outputs:
%   - filepath (solve_ode.m)
%   - odefun_filepath (solve_ode_odefun.m)
%
% Dependencies: dsCheckOptions, dsCheckModel
%
% See also: dsSimulate, dsDynasim2odefun

% Check inputs
options=dsCheckOptions(varargin,{...
  'ic',[],[],...                  % initial conditions (overrides definition in model structure)
  'tspan',[0 100],[],...          % [beg,end] (units must be consistent with dt and equations)
  'dt',.01,[],...                 % time step used for fixed step DynaSim solvers
  'downsample_factor',1,[],...    % downsampling applied after simulation (only every downsample_factor-time point is returned)
  'random_seed','shuffle',[],...        % seed for random number generator (usage: rng(random_seed))
  'solver','ode45',{'ode23','ode45','ode113','ode15s','ode23s','ode23t','ode23tb'},... % built-in Matlab solvers
  'solver_type','matlab',{'matlab', 'matlab_no_mex'},... % if mex_flag==1, will decide whether to mex solve_file or odefun_file
  'matlab_solver_options',[],[],... % options from odeset for use with built-in Matlab solvers
  'reduce_function_calls_flag',1,{0,1},...   % whether to eliminate internal (anonymous) function calls
  'save_parameters_flag',1,{0,1},...
  'filename',[],[],...         % name of solver file that integrates model
  'fileID',1,[],...
  'mex_flag',0,{0,1},... % whether to prepare script for being compiled using coder instead of interpreting Matlab
  'verbose_flag',1,{0,1},...
  'one_solve_file_flag',0,{0,1},... % use only 1 solve file of each type, but can't vary mechs yet
  'benchmark_flag',0,{0,1},...
  },false);

% Check inputs
model=dsCheckModel(model, varargin{:});

% convert matlab solver options from key/value to struct using odeset if necessary
if iscell(options.matlab_solver_options) && ~isempty(options.matlab_solver_options)
  options.matlab_solver_options = odeset(options.matlab_solver_options{:});
end

%% 1.0 Get ode_fun

% create function that calls feval(@solver,...) and has subfunction
% defining odefun (including optional conditionals)...

propagatedModel = dsPropagateParameters( dsPropagateFunctions(model, varargin{:}), varargin{:} );
propagatedModel = dsPropagateParameters(propagatedModel, 'param_type', 'fixed_variables', varargin{:});
[odefun,IC,elem_names] = dsDynasim2odefun(propagatedModel, 'odefun_output','func_body', varargin{:});


%% 2.0 prepare model info
parameter_prefix='p.';%'pset.p.';
% state_variables=model.state_variables;

% 1.1a eliminate internal (anonymous) function calls from model equations
% if options.reduce_function_calls_flag==1
  model=dsPropagateFunctions(model, varargin{:});
% end

% 1.1b prepare parameters
if options.save_parameters_flag
  % add parameter struct prefix to parameters in model equations
  model=dsPropagateParameters(model,'action','prepend','prop_prefix',parameter_prefix, varargin{:});

  % set and capture numeric seed value
  if options.mex_flag==1
    % todo: make seed string (eg, 'shuffle') from param struct work with coder (options.mex_flag=1)
    % (currently raises error: "String input must be constant")
    % workaround: (shuffle here and get numeric seed for MEX-compatible params.mat)
    rng_wrapper(options.random_seed);
    options.random_seed=getfield(rng_wrapper,'Seed');  % <-- current active seed
    rng_function = 'rng';
  else
    rng_function = 'rng_wrapper';
  end

  % set parameter file name (save with m-file)
  [fpath,fname,fext]=fileparts2(options.filename);
  odefun_filename = [fname '_odefun'];
  param_file_name = fullfile(fpath,'params.mat');

  % save parameters to disk
  warning('off','catstruct:DuplicatesFound');

  % make p struct
  p=catstruct(dsCheckSolverOptions(options),model.parameters);

  % add IC to p
  %   NOTE: will get done again in simulateModel
  if isempty(options.ic)
    p.ic = IC;
  else %if overridden from options
    p.ic = options.ic;
  end

  % add matlab_solver_options to p
  if ~isempty(options.matlab_solver_options)
    p.matlab_solver_options = options.matlab_solver_options;
  end


  %% 1.1c one_solve_file_flag
  if options.one_solve_file_flag
    % fill p flds that were varied with vectors of length = nSims

    vary = dsCheckOptions(varargin,{'vary',[],[],},false);
    vary = vary.vary;

    mod_set = dsVary2Modifications(vary, model);
    % The first 2 cols of modifications_set are idenitical to vary, it just
    % has the last column distributed out to the number of sims
    
    nMods = length(mod_set);
    
    % standardize and expand modifications
    for iMod = 1:nMods
      mod_set{iMod} = dsStandardizeModifications(mod_set{iMod}, model.specification, varargin{:});
    end

    first_mod_set = mod_set{1};
    
    % replace '->' with '_'
    first_mod_set(:,1) = strrep(first_mod_set(:,1), '->', '_');

    % add col of underscores
    first_mod_set = cat(2,first_mod_set(:,1), repmat({'_'},size(first_mod_set,1), 1), first_mod_set(:,2:end));
    nParamMods = size(first_mod_set, 1);

    % get param names
    mod_params = cell(nParamMods,1);
    val2modMap = nan(nParamMods,1); % this connects the values from original mod set to expanded mod set
    iRow = 1;
    for iParamMod = 1:nParamMods
      this_mod_param = [first_mod_set{iParamMod,1:3}];

      % add param with correct namespace(s) to mod_params
      if ~any(strcmp(model.namespaces(:,2), this_mod_param))
        % find correct namespace(s) based on param and pop
        namespaceInd = logical( contains(model.namespaces(:,2), [first_mod_set{iParamMod,1} '_']) .* ...
          endsWith(model.namespaces(:,2), first_mod_set{iParamMod,3}) );

        numNamespaceMatches = sum(namespaceInd);
        
        % HACK
        if numNamespaceMatches == 0 && contains(first_mod_set{iParamMod,1}, '_')
          % check reverse connection
          flippedNamespace = first_mod_set{iParamMod,1};
          flippedNamespace = strsplit(flippedNamespace, '_');
          flippedNamespace = [flippedNamespace{2} '_' flippedNamespace{1}];
          
          % find correct namespace(s) based on param and pop
          namespaceInd = logical( contains(model.namespaces(:,2), [flippedNamespace '_']) .* ...
          endsWith(model.namespaces(:,2), first_mod_set{iParamMod,3}) );

          numNamespaceMatches = sum(namespaceInd);
        end
        
        if ~any(numNamespaceMatches)
          error('Cannot find mod: %s %s', first_mod_set{iParamMod,1}, first_mod_set{iParamMod,3});
        end

        % add mech names using namespace
        mod_params(iRow:iRow+numNamespaceMatches-1) = model.namespaces(namespaceInd,2);
        
        val2modMap(iRow:iRow+numNamespaceMatches-1) = iParamMod;
        
        iRow = iRow + numNamespaceMatches;
      elseif sum(strcmp(model.namespaces(:,2), this_mod_param)) == 1
        namespaceInd = strcmp(model.namespaces(:,2), this_mod_param);
        mod_params{iRow} = model.namespaces{namespaceInd,2};
        val2modMap(iRow) = iParamMod;
        iRow = iRow + 1;
      else
        error('Multiple namespace matches.')
      end
    end
    
    % remove empty (ie non-matched) params
    mod_params = mod_params(~cellfun(@isempty, mod_params));
    val2modMap = val2modMap(~isnan(val2modMap));
    
    % update since may have increased due to multiple namespace matches for param
    nParamMods = size(mod_params, 1);

    % Get param values for each sim
    param_values = cell(nParamMods, length(mod_set));
    for iMod = 1:nMods
      thisModValSet = mod_set{iMod}(:,3);
      
      % Get scalar values as vector
      param_values(:, iMod) = thisModValSet(val2modMap);
    end
    
    % convert to mat if mex_flag since can't have cell slicing for mex
    if options.mex_flag
      param_values = cell2mat(param_values);
    end

    % Assign value vectors to params
    for iParam = 1:nParamMods
      p.(mod_params{iParam}) = param_values(iParam,:);
    end
  end % one_solve_file_flag
  
  

  if options.verbose_flag
    fprintf('saving params.mat\n');
  end
  save(param_file_name,'p','-v7');
else
  % insert parameter values into model expressions
  model=dsPropagateParameters(model,'action','substitute', varargin{:});
end

% 1.2 prepare list of outputs (state variables and monitors)
tmp=cellfun(@(x)[x ','],model.state_variables,'uni',0);
tmp=[tmp{:}];
output_string=tmp(1:end-1);

if ~isempty(model.monitors)
  tmp=cellfun(@(x)[x ','],fieldnames(model.monitors),'uni',0);
  tmp=[tmp{:}];
  output_string=[output_string ',' tmp(1:end-1)];
end

if ~isempty(model.fixed_variables)
  tmp=cellfun(@(x)[x ','],fieldnames(model.fixed_variables),'uni',0);
  tmp=[tmp{:}];
  output_string=[output_string ',' tmp(1:end-1)];
end

output_string=['[T,' output_string ']']; % state vars, monitors, time vector

% HACK to get IC to work
if options.downsample_factor == 1
  for fieldNameC = fieldnames(model.ICs)'
    model.ICs.(fieldNameC{1}) = regexprep(model.ICs.(fieldNameC{1}), '_t0', '(1,:)');
  end
end


%% 3.0 write m-file solver
% 2.1 create mfile
if ~isempty(options.filename)
  if options.verbose_flag
    fprintf('Creating solver file: %s\n',options.filename);
  end

  fid=fopen(options.filename,'wt');
else
  fid=options.fileID;
end

% get abs file path
solve_ode_filepath = fopen(fid);

if ~options.one_solve_file_flag
  fprintf(fid,'function %s=solve_ode\n',output_string);
else
  fprintf(fid,'function %s=solve_ode(simID)\n',output_string);
end

% Benchmark tic
if options.benchmark_flag
  fprintf(fid, 'tic;');
end

% 2.3 load parameters
if options.save_parameters_flag
  fprintf(fid,'%% ------------------------------------------------------------\n');
  fprintf(fid,'%% Parameters:\n');
  fprintf(fid,'%% ------------------------------------------------------------\n');
  fprintf(fid,'params = load(''params.mat'',''p'');\n');

  if options.one_solve_file_flag && options.mex_flag
    fprintf(fid,'pVecs = params.p;\n');
  else
     fprintf(fid,'p = params.p;\n');
  end
end

if options.one_solve_file_flag
  % loop through p and for any vector, take simID index of it (ignores tspan)
  if ~options.mex_flag
    fprintf(fid,'\n%% For vector params, select index for this simID\n');
    fprintf(fid,'flds = fields(rmfield(p,''tspan''));\n'); % remove tspan
    fprintf(fid,'for fld = flds''\n');
    fprintf(fid,'  fld = fld{1};\n');
    fprintf(fid,'  if iscell(p.(fld)) && length(p.(fld)) > 1\n');
    fprintf(fid,'    p.(fld) = p.(fld){simID};\n');
    fprintf(fid,'  end\n');
    fprintf(fid,'end\n\n');
  else %mex_flag
    % slice scalar from vector params
    for iParam = 1:nParamMods
      fprintf(fid,'p.%s = pVecs.%s(simID);\n', mod_params{iParam}, mod_params{iParam});
    end

    % take scalar from scalar params
    [~,sharedFlds] = intersect(fields(p), mod_params);
    scalar_params = fields(p);
    scalar_params(sharedFlds) = [];
    nScalarParams = length(scalar_params);
    for iParam = 1:nScalarParams
      fprintf(fid,'p.%s = pVecs.%s;\n', scalar_params{iParam}, scalar_params{iParam});
    end
  end
end

% write tspan, dt, and downsample_factor
if options.save_parameters_flag
  fprintf(fid,'downsample_factor = %sdownsample_factor;\n',parameter_prefix);
  fprintf(fid,'dt = %sdt;\n',parameter_prefix);
  fprintf(fid,'T = (%stspan(1):downsample_factor*dt:%stspan(2))'';\n',parameter_prefix,parameter_prefix);
else
  fprintf(fid,'tspan=[%g %g];\ndt = %g;\ndownsample_factor = %g;\n',options.tspan,options.dt,options.downsample_factor);
  fprintf(fid,'T = (tspan(1):downsample_factor*dt:tspan(2))'';\n');
end
  % NOTE: T is different here since we take into account downsampling

% write calculation of time vector and derived parameters: ntime, nsamp
% fprintf(fid,'ntime = length(T);\nnsamp = length(1:downsample_factor*dt:ntime);\n');

% 2.4 evaluate fixed variables
if ~isempty(model.fixed_variables)
  fprintf(fid,'\n%% ------------------------------------------------------------\n');
  fprintf(fid,'%% Fixed variables:\n');
  fprintf(fid,'%% ------------------------------------------------------------\n');
  
  % 2.2 set random seed
  setup_randomseed(options,fid,rng_function,parameter_prefix)
  
  names=fieldnames(model.fixed_variables);
  expressions=struct2cell(model.fixed_variables);
  for i=1:length(names)
    fprintf(fid,'%s = %s;\n',names{i},expressions{i});
  end
end

% 2.5 evaluate function handles
if ~isempty(model.functions) && options.reduce_function_calls_flag==0
  fprintf(fid,'\n%% ------------------------------------------------------------\n');
  fprintf(fid,'%% Functions:\n');
  fprintf(fid,'%% ------------------------------------------------------------\n');
  names=fieldnames(model.functions);
  expressions=struct2cell(model.functions);
  for i=1:length(names)
    fprintf(fid,'%s = %s;\n',names{i},expressions{i});
  end
end

% 2.6 prepare storage
fprintf(fid,'\n%% ------------------------------------------------------------\n');
fprintf(fid,'%% Initial conditions:\n');
fprintf(fid,'%% ------------------------------------------------------------\n');

% 2.2 set random seed
setup_randomseed(options,fid,rng_function,parameter_prefix)


%% Numerical integration
% write code to do numerical integration
fprintf(fid,'%% ###########################################################\n');
fprintf(fid,'%% Numerical integration:\n');
fprintf(fid,'%% ###########################################################\n');
% Set up random seed again, just incase.
setup_randomseed(options,fid,rng_function,parameter_prefix)

if options.mex_flag && strcmp(options.solver_type,'matlab_no_mex')
  odefun_str_name = odefun_filename;

  if options.mex_flag
    odefun_str_name = [odefun_str_name '_mex']; % switch to mex version
  end
else
  odefun_str_name = 'odefun';
end

if ~isempty(options.matlab_solver_options)
  fprintf(fid,'[T,data] = %s(@%s, T, p.ic, p.matlab_solver_options);\n', options.solver, odefun_str_name);
else
  fprintf(fid,'[T,data] = %s(@%s, T, p.ic);\n', options.solver, odefun_str_name);
end

%% Get vars from odefun output
fprintf(fid,'\n%%Extract linear data into original state variables\n');

% evaluate ICs to get (# elems) per state var and set up generic state var X
num_vars=length(model.state_variables);
state_var_index=0;
for i=1:num_vars
  var=model.state_variables{i};

  % check ICs for use of inital state_var value and put in proper starting value
  if regexp(model.ICs.(var), '_last')
    stateVars = regexp(model.ICs.(var), '([\w_]+)_last', 'tokens');
    model.ICs.(var) = regexprep(model.ICs.(var), '_last', '');

    for iSVar = 1:length(stateVars)
      thisSvar = stateVars{iSVar}{1};
      model.ICs.(var) = regexprep(model.ICs.(var), thisSvar, model.ICs.(thisSvar));
    end
  end

  % evaluate ICs to get (# elems) per state var
  num_elems=length(eval([model.ICs.(var) ';']));

  % set state var indices a variables for generic state vector X
  data_inds = state_var_index + [1,num_elems];

  assert(strcmp(elem_names{data_inds(1)}, var)) %current elem should be same as var

  fprintf(fid,'%s = data(:, %i:%i);\n', var, data_inds(1), data_inds(end));

  state_var_index = state_var_index + num_elems;
end

%% Monitors
if ~isempty(model.monitors)
  fprintf(fid,'\n%%Calculate monitors from params and state vars\n');
  monitor_names = fields(model.monitors);
  for iMon = 1:length(monitor_names)
    thisMonName = monitor_names{iMon};
    thisMonFcn = regexp(model.functions.(thisMonName),'@\([a-zA-Z][\w,]*\)\s*(.*)','tokens','once');
    thisMonFcn = thisMonFcn{1};
    fprintf(fid,'%s = %s;\n', thisMonName, thisMonFcn);
  end
end

%% Memory Check
if ~options.mex_flag && options.verbose_flag
  fprintf(fid,'%% ###########################################################\n');
  fprintf(fid,'%% Memory check:\n');
  fprintf(fid,'%% ###########################################################\n');
  fprintf(fid,'try \n');
  fprintf(fid,'  memoryUsed = memoryUsageCallerGB(); \n');
  fprintf(fid,'  fprintf(''Total Memory Used <= %%i GB \\n'', ceil(memoryUsed)); \n');
  fprintf(fid,'end \n');
end

%% Benchmark toc
if options.benchmark_flag
  fprintf(fid, 'fprintf(''Sim Time: %%g seconds\\n'', toc);');
end

%% end solve function
fprintf(fid,'\nend\n\n');

%% ODEFUN
if options.mex_flag && strcmp(options.solver_type,'matlab_no_mex') % save ode function as separate m-file for mex compilation
  %open file
  odefun_filepath = fullfile(fpath, [odefun_filename fext]);
  odefun_fid = fopen(odefun_filepath,'wt');

  %write to file
  fprintf(odefun_fid,'function dydt = %s(t,X)\n', odefun_filename);
  fprintf(odefun_fid,['dydt = [\n\n' odefun '\n]'';\n']); % make row into col vector
  fprintf(odefun_fid,'end\n');

  %close file
  fclose(odefun_fid);

  %% mex compile odefun
  options.codegen_args = {0,IC};
  dsPrepareMEX(odefun_filepath, options);

else % use subfunction
  fprintf(fid,'\n%% ###########################################################\n');
  fprintf(fid,'%% SUBFUNCTIONS\n');
  fprintf(fid,'%% ###########################################################\n\n');

  % make sub function (no shared variables with main function workspace for max performance)
  fprintf(fid,'function dydt = odefun(t,X)\n');
  fprintf(fid,['dydt = [\n\n' odefun '\n]'';\n']); % make row into col vector
  fprintf(fid,'end\n');
end

if ~strcmp(solve_ode_filepath,'"stdout"')
  fclose(fid);
  % wait for file before continuing to simulation
  while ~exist(solve_ode_filepath,'file')
    pause(.01);
  end
end

end %function
%% END MAIN FUNC


function setup_randomseed(options,fid,rng_function,parameter_prefix)
  fprintf(fid,'%% seed the random number generator\n');
  fprintf(fid,'%% seed the random number generator\n');
  if options.save_parameters_flag
    fprintf(fid,'%s(%srandom_seed);\n',rng_function,parameter_prefix);
  else
    if ischar(options.random_seed)
      fprintf(fid,'%s(''%s'');\n',rng_function,options.random_seed);
    elseif isnumeric(options.random_seed)
      fprintf(fid,'%s(%g);\n',rng_function,options.random_seed);
    end
  end
end
```
