## Supplemental File 1 for "A biophysical model of striatal microcircuits suggests delta/theta-rhythmically interleaved gamma and beta oscillations mediate periodicity in motor control": dsZipDemoData.m

```
function zipfname = dsZipDemoData(study_dir)
%ZIPDEMODATA - Zips demo data (utility function)
%
% Purpose: Packages demo data into zip file and stores it in its
% appropriate location. This is useful if you want to create demo data to
% package with DynaSim.
%
% Usage:
%   zipfname = dsZipDemoData(study_dir)
%
% Inputs:
%   study_dir: input 
%
% Outputs:
%   zipfname: string with location of zipped file
%
% Examples:
%   zipfname = dsZipDemoData('/Users/davestanley/Documents/DynaSimData/demos/demo_sPING_100cells_3x3')
%
% See also: undsZipDemoData, demos_generate_data.m (demo script)

    ds_root_path = dsGetConfig('ds_root_path');
    demos_path = dsGetConfig('demos_path');
    demo_zips_path = dsGetConfig('demos_zips_path');

    mkdirSilent(demo_zips_path);

    % Remove prefix
    [~,study_name] = fileparts(study_dir);


    zipfname = fullfile(demo_zips_path,[study_name '.zip']);
    zip(zipfname, fullfile(demos_path,study_name))

end
```
