## Supplemental File 1 for "A biophysical model of striatal microcircuits suggests delta/theta-rhythmically interleaved gamma and beta oscillations mediate periodicity in motor control": qsub_job

```
#!/bin/csh

set batchdir = "$1"
set ui_command = "$2"
set m_command = "$3"
set cluster_matlab_version = "$4"

module unload matlab
module load matlab/${cluster_matlab_version}

cd $batchdir
echo "ui_command = " $ui_command
echo "m_command = " $m_command
echo "cwd = " `pwd`
echo "HOSTNAME = " $HOSTNAME
echo "JOB_NAME = " $JOB_ID
echo "JOB_NAME = " $JOB_NAME
# matlab -nodisplay -singleCompThread -r $m_command
# octave-cli --eval $m_command
$ui_command "${m_command};exit"
echo "finished"
```
