## Supplemental File 1 for "A biophysical model of striatal microcircuits suggests delta/theta-rhythmically interleaved gamma and beta oscillations mediate periodicity in motor control": qsub_jobs_analyze

```
#!/bin/csh
#$ -o pbsout/${SGE_TASK_ID}.out
#$ -e pbsout/${SGE_TASK_ID}.err

# $1 is abs path to working dir in batchdir
# $2 is ui_command
# $3 is src, which should be a study_dir path
# $4 is cluster_matlab_version
# $5 = varargin, the string list of arguments for dsAnalyze

set batchdir = "$1"
cd $batchdir

set ui_command = "$2"

set cluster_matlab_version = "$3"

set src = "$4"

set varargin = "$5"

module unload matlab
module load matlab/${cluster_matlab_version}

echo "command = " $ui_command
echo "src = " $src
echo "cwd = " `pwd`
echo "varargin = " "$varargin"
echo "HOSTNAME = " $HOSTNAME
echo "JOB_ID = " $JOB_ID
echo "JOB_NAME = " $JOB_NAME

# remove old pbdout
if (-e pbsout/${SGE_TASK_ID}.out) then
  rm -f pbsout/${SGE_TASK_ID}.out
endif
if (-e pbsout/${SGE_TASK_ID}.err) then
  rm -f pbsout/${SGE_TASK_ID}.err
endif

echo "$ui_command "'"'"dsAnalyze('${src}',${varargin},'SGE_TASK_ID',${SGE_TASK_ID},'SGE_TASK_STEPSIZE',${SGE_TASK_STEPSIZE},'SGE_TASK_LAST',${SGE_TASK_LAST})"'"'" -logfile logs/${JOB_NAME}_${SGE_TASK_ID}.log"
$ui_command "dsAnalyze('${src}',${varargin},'SGE_TASK_ID',${SGE_TASK_ID},'SGE_TASK_STEPSIZE',${SGE_TASK_STEPSIZE},'SGE_TASK_LAST',${SGE_TASK_LAST});" -logfile "logs/${JOB_NAME}_${SGE_TASK_ID}.log"

echo "finished"
```
