## Supplemental File 1 for "A biophysical model of striatal microcircuits suggests delta/theta-rhythmically interleaved gamma and beta oscillations mediate periodicity in motor control": qsub_jobs_array

```
#!/bin/csh
#$ -o pbsout/${SGE_TASK_ID}.out
#$ -e pbsout/${SGE_TASK_ID}.err

# $1 is abs path to working dir
# $2 = 'sim_job', the job name prefix

set batchdir = "$1"
cd $batchdir

set job_filename = "$2"

set ui_command = "$3"

set cluster_matlab_version = "$4"

module unload matlab
module load matlab/${cluster_matlab_version}

echo "command = " ${job_filename}${SGE_TASK_ID}
echo "cwd = " `pwd`
echo "HOSTNAME = " $HOSTNAME
echo "JOB_ID = " $JOB_ID
echo "JOB_NAME = " $JOB_NAME

# remove old pbdout
if (-e pbsout/${SGE_TASK_ID}.out) then
  rm -f pbsout/${SGE_TASK_ID}.out
endif
if (-e pbsout/${SGE_TASK_ID}.err) then
  rm -f pbsout/${SGE_TASK_ID}.err
endif

$ui_command "${job_filename}${SGE_TASK_ID}" -logfile "logs/${job_filename}${SGE_TASK_ID}.log"

echo "finished"
```
