## Supplemental File 1 for "A biophysical model of striatal microcircuits suggests delta/theta-rhythmically interleaved gamma and beta oscillations mediate periodicity in motor control": qsub_jobs_loop

```
#!/bin/csh

# $1 is abs path to working dir
# $2 = 'sim_job', the job name prefix

set batchdir = "$1"
cd $batchdir

mkdir -p pbsout
set joblist = `cat scriptlist.txt`

set jobPrefix = "$2"
set ui_command = "$3"
set l_directives = "$4"
set cluster_matlab_version = "$5"

foreach job ( $joblist )
  echo $job
  
  # remove old pbdout
  if (-e pbsout/$job.out) then
    rm -f pbsout/$job.out
  endif
  if (-e pbsout/$job.err) then
    rm -f pbsout/$job.err
  endif
  
  echo "qsub_job ${batchdir} ${ui_command} ${job} ${cluster_matlab_version}" '|' qsub -V -hard $l_directives -cwd -N ${jobPrefix}_${job} -o pbsout/${job}.out -e pbsout/${job}.err
  #echo "qsub_job ${batchdir} ${ui_command} ${job}" | qsub -V -hard $l_directives -cwd -N ${jobPrefix}_${job} -o pbsout/${job}.out -e pbsout/${job}.err
  echo "qsub_job ${batchdir} "'"'"${ui_command}"'"'" ${job} ${cluster_matlab_version}" | qsub -V -hard $l_directives -cwd -N ${jobPrefix}_${job} -o pbsout/${job}.out -e pbsout/${job}.err
  sleep 0.25
end
```
