## Supplemental File 1 for "A biophysical model of striatal microcircuits suggests delta/theta-rhythmically interleaved gamma and beta oscillations mediate periodicity in motor control": xp_PlotData.m

```
function hxp = xp_PlotData (xp, op)
    % xp must be 1x1 (e.g. 0 dimensional)
    
    hxp = struct;
    
    if nargin < 2
        op = struct;
    end
    
    if isempty(op); op = struct; end;
    
    op = struct_addDef(op,'args',{});
    
    xlims = op.xlims;
    ylims = op.ylims;

    % Squeeze out any 1D placeholder axes ("Dim X"). These can be created
    % by the unpacking operation above. 
    xp = xp.squeezeRegexp('Dim');
    
    % Convert xp to DynaSim data struct
    data = dsMdd2ds(xp);
    
    % Remove NaNs introduced due to packing
    for i = 1:length(data)
        labels = data(i).labels;
        labels_sans_time = labels(~strcmp(labels,'time'));

        for j = 1:length(labels_sans_time)
            d = data(i).(labels_sans_time{j});
            ind = all(~isnan(d),1);
            d=d(:,ind);
            data(i).(labels_sans_time{j}) = d;
        end
    end
    
    % Feed into original PlotData command, making sure it doesn't generate
    % new figures (rather, should produce it in the current subplot)
    
    % Hack to get working with dsPlot bug being unable to accept strings
    % right now. This issue results around line 200 (seems to have to
    % dowith the new code for detecting co-varied params in dsPlot).
    if isfield(data(1),'varied')
        varied = data(1).varied;
        for i = 1:length(data);
            for j = 1:length(varied)
                if ischar(data(i).(varied{j}))
                    temp = data(i).(varied{j});
                    ind = strfind(temp,'_');
                    temp = str2num(temp(1:ind-1));
                    if isempty(temp); temp = 0; end
                    data(i).(varied{j}) = temp;
                end
            end
        end
    end
    hxp.hcurr = dsPlot(data,op.args{:},'lock_gca',true,'suppress_textstring',1);
    
    if ~isempty(xlims); xlim(xlims); end
    if ~isempty(ylims); ylim(ylims); end

end
```
