## Supplemental File 1 for "A biophysical model of striatal microcircuits suggests delta/theta-rhythmically interleaved gamma and beta oscillations mediate periodicity in motor control": xp_PlotFR2.m

```
function hxp = xp_PlotFR2 (xp, op)
    % xp must be 1x1 (e.g. 0 dimensional)
    if nargin < 2
        op = struct;
    end
    
    hxp = struct;
    
    if isempty(op); op = struct; end;
    
    op = struct_addDef(op,'args',{});
    
    xlims = op.xlims;
    ylims = op.ylims;
    
    % Add dummy axis for variables
    Na = length(xp.axis);
    xp.axis(Na+1).name = 'variables';
    xp.axis(Na+1).values = {'v'};

    % Convert xp to DynaSim data struct
    data = dsMdd2ds(xp);
    
    % Feed into original PlotFR2 command, making sure it doesn't generate
    % new figures (rather, should produce it in the current subplot)
    hxp.hcurr = dsPlotFR2(data,op.args{:},'lock_gca',true);
    
    if ~isempty(xlims); xlim(xlims); end
    if ~isempty(ylims); ylim(ylims); end

end
```
