## Supplemental File 1 for "A biophysical model of striatal microcircuits suggests delta/theta-rhythmically interleaved gamma and beta oscillations mediate periodicity in motor control": CaBuffer.mech

```
% parameters
alphacaf=.002
tauca=80
c0=0
IC=.1; IC_noise=0

% ODEs and ICs
cai' = alphacaf.*(-@ica)-(cai-c0)/tauca
cai(0) = IC+IC_noise*rand(1,Npop)

% linkers
@cai += cai
```
