## Supplemental File 1 for "A biophysical model of striatal microcircuits suggests delta/theta-rhythmically interleaved gamma and beta oscillations mediate periodicity in motor control": CaBufferChing.mech

```
% CaBufferChing: Calcium buffer concentration dynamics, for generic
%   thalamocortical relay cells
%
% Reference:
% - Ching, S., Cimenser, A., Purdon, P. L., Brown, E. N., & Kopell, N. J.
%   (2010). Thalamocortical model for a propofol-induced alpha-rhythm associated
%   with loss of consciousness. Proceedings of the National Academy of Sciences,
%   107(52), 22665-22670. doi:10.1073/pnas.1017069108
%
% Requires: T-current "@ICaT" (exposed by "iCaT" mechanism)
%
% Exposes: calcium concentration "@CaBufferChing" for other mechanisms (e.g.,
%   required by "iCaT" mechanism)
% Tags: calcium, buffer, intrinsic, thalamus
%%%%%%%%%%%%%%%%%%%%%%%%%%%%%%%%%%%%%%%%%%%%%%%%%%%%%%%%%%%%%%%%%%%%%
% ODEs
CaBufferChing' = max(((-10.*@ICaT)./(2.*96489)), 0) + (0.00024-CaBufferChing)./5;
CaBufferChing(0) = 0.0001.*rand(1,Npop);

% monitor CaBuffer

% Interface
@CaBufferChing += CaBufferChing
```
