## Supplemental File 1 for "A biophysical model of striatal microcircuits suggests delta/theta-rhythmically interleaved gamma and beta oscillations mediate periodicity in motor control": FHN.pop

```
% FitzHugh-Nagumo model
% Reference: http://www.scholarpedia.org/article/FitzHugh-Nagumo_model
% Usage: dsPlot(dsSimulate('FHN','vary',{'FHN','Iapp',.5}))

FHN:
dV/dt = f(V)-w+Iapp+@current; V(0)=0
dw/dt = a.*(b.*V-c.*w+o); w(0)=0

f(V)=V-V.^3/3
a=.08; b=1; c=.8; o=.7
Iapp=0
```
