## Supplemental File 1 for "A biophysical model of striatal microcircuits suggests delta/theta-rhythmically interleaved gamma and beta oscillations mediate periodicity in motor control": getBurstGating.m

```
function [sext,tstart,Ptot,sources_eg]=getBurstGating(T,freq,width,num_spikes,dc,num_targets,minIBI,meanIBI,tau,kick,kernel,shared_sources_flag,onset,offset,ramp_dc_flag,ramp_ac_flag,num_sources)
% T=0:.01:1000; f=10; w=10; nspk=10; dc=0; Npop=2; minIBI=0; meanIBI=0; [sext,ts,Ptot,Peg]=getBurstGating(T,f,w,nspk,dc,Npop,minIBI,meanIBI,2,1,ones(1,Npop),0,0,inf,0,0,1);
% dsPlot(sext)

% Poisson-based spike bursts with variable spike synchrony
% Bursts can occur periodically or with exponentially-distributed
% interburst intervals. The number of spikes per burst can be controlled or 
% be specified by a fixed amplitude ac of rate modulation.

% arguments:
%   num_spikes: # of spikes per burst
%   Nsources: 
%   Ntargets: 
%   dc: constant homogeneous Poisson dc offset [Hz]
%   width: burst width (width) [sec]
%   freq

% f=0: use exponential IBIs (meanIBI,minIBI=width)
% f>0: set Tibi=(1/f)-width
% width: burst width [ms]
% num_spikes: # of spikes per burst (DC+AC components)
% dc: constant offset [Hz]

% tip: input is sinusoidal if (1/freq)=width
% tip: set minIBI to max width used across simulations to get similar #
%      bursts for different levels of spike synchrony

% constraints:
% 1. next burst cannot begin until the previous one completes
%   f>0: (1/freq) >= width
%   f=0: min(Tibi) >= width, where Tibi~exp(IBImean)
% 2. exactly num_spikes should occur in the ac component only (i.e., in addition to spontaneous background activity)

if nargin<1, T=0:.01:1000; end                % [ms]
if nargin<2, freq=10; end                     % [Hz]
if nargin<3, if freq==0, width=.1*T(end); else width=.1*(1/freq)*1000; end; end % [ms]
if nargin<4, num_spikes=100; end
if nargin<5, dc=0; end                        % [Hz]?
if nargin<6, num_targets=1; end
if nargin<7, minIBI=2*width; end              % [ms]
if nargin<8, meanIBI=10*width; end            % [ms]
if nargin<9, tau=2; end                       % [ms]
if nargin<10, kick=1; end                     % [uA/cm2]
if nargin<11, kernel=ones(1,num_targets); end
if nargin<12, shared_sources_flag=0; end
if nargin<13, onset=0; end                    % [ms]
if nargin<14, offset=inf; end                 % [ms]
if nargin<15, ramp_dc_flag=0; end
if nargin<16, ramp_ac_flag=0; end
if nargin<17, num_sources=1; end

% num_sources=10;   % # of simulated inputs
% num_targets=2;    % # of model cells in target population
% num_spikes=200;   % # spikes per burst (ac-component will be scaled to achieve num_spikes per burst)
% width=10;         % ms, width of burst (i.e., input spike synchrony) (default: 10% of sim or cycle)
% freq=10;          % Hz, modulation frequency
% dc=0;             % Hz, non-modulated rate component (dc offset) of the burst
% minIBI=10;        % ms, min interburst interval (set >= max width used across simulations) (default: width)
% meanIBI=100;      % ms, mean interburst interval (default: 10*width)
% tau=2;            % ms, synaptic time constant
% kick=1;           % uA/cm2, conductance kick per spike
% T=0:.01:1000;     % ms, time vector
% kernel=ones(num_targets,1); % input kernel
% shared_sources_flag=0; % 0 or 1, whether targets share the same sources and thus receive 
% onset=0;
% offset=inf;
% ramp_dc_flag=0;
% ramp_ac_flag=0;

% convert units to Hz and sec
onset=onset/1000;
offset=offset/1000;
width=width*2/1000;   % sec, double to provide refractory burst half-cycle
minIBI=minIBI/1000;   % sec
meanIBI=meanIBI/1000; % sec
dt=(T(2)-T(1))/1000;  % sec, fixed integration time step
tdur=T(end)/1000;     % sec, duration of simulation
t=0:dt:tdur;          % sec, time vector
nt=length(t);

% 1.0 Construct time-varying lambda
% calculate amplitude of ac component necessary to achieve desired num_spikes per burst
ac=(num_spikes-dc*(width/2))*(pi/(width*dt))/100000;
% rate-modulation for one burst
yburst=sin(2*pi*(0:dt:width)/width); % -1 to 1
% burst start times
if freq==0 % exponentially-distributed interburst intervals (IBIs) (i.e., poisson bursting)
  Tibi_=exprnd(meanIBI,[nt 1]);
  Tibi=Tibi_(Tibi_(:,1)>=minIBI,1);
  tstart=[0 cumsum(Tibi')];
else % fixed-period interburst intervals (i.e., rhythmic bursting)
  Tibi0=(1/freq)-width; % sec, time b/w end of one burst and beginning of the next
  Tosc=width+Tibi0; % time b/w start of one burst and start of the next (i.e., period of effective modulation frequency)
  tstart=0:Tosc:tdur; % start times for each burst
end
tstart=tstart(tstart<tdur);
% insert burst every interburst interval
yac=zeros(size(t));
ydc=zeros(size(t));
for i=1:length(tstart)
  ton=tstart(i);
  ind=nearest(t,ton):nearest(t,ton+width);
  yac(ind)=yburst(1:length(ind));
  ydc(ind)=1;
end
% account for ramping within-burst-DC component
if ramp_dc_flag>0
  DC=zeros(size(t));
  tind=find(t>=onset&t<=offset);
  DC(tind)=linspace(0,dc,length(tind));
else
  DC=dc*ones(size(ydc));
end
% account for ramping within-burst-AC component
if ramp_ac_flag>0
  AC=zeros(size(t));
  tind=find(t>=onset&t<=offset);
  AC(tind)=linspace(0,ac,length(tind));
else
  AC=ac*ones(size(yac));
end
lambda_=max(AC.*yac+DC.*ydc,0);  % kHz, nonhomogeneous poisson rate, 0 to (dc+ac)
% limit spiking to [onset,offset]
lambda_(t<onset|t>offset)=0;
% apply input kernel to weight input for select targets
lambda=kernel'*lambda_;
% 2.0 Construct source Poisson process where every target has exactly
% num_spikes AC-modulated input spikes across all sources for each burst
Ptot=zeros(nt,num_targets);
for k=1:num_targets % loop over targets
  if k>1 && shared_sources_flag
    Ptot(:,k)=Ptot(:,1);
    continue;
  end
  P=poissrnd(2*lambda(k,:)*dt);  % poisson process (2x to make sure we get at least num_spikes)
  % constrain s.t. exactly num_spikes occur per burst
  for i=1:length(tstart) % loop over bursts
    ton=tstart(i); % start time for this burst
    ind=nearest(t,ton):nearest(t,ton+width); % indices for this burst
    Pburst=P(ind);
    nspks=sum(Pburst(:));
    % remove excess spikes uniformly, one at a time
    for j=1:(nspks-num_spikes)
      inds=find(Pburst>0);
      sel=inds(randperm(length(inds),1)); % select random spike to remove
      %sel=inds(randsample(length(inds),1)); % select random spike to remove
      Pburst(sel)=Pburst(sel)-1; % remove the spike from this burst
    end
    P(ind)=Pburst;
  end
  Ptot(:,k)=P;
end
% 3.0 calculate gating (summed across sources for each target)
S_ini = zeros(1,num_targets);
sext=nonhomPoissonGeneratorSpikeTimes(S_ini',Ptot',tau,kick,num_targets,nt,dt*1000)';

% create example source population poisson process
% distribute across a source population (num_sources)
lambda=repmat(lambda(1,:)/num_sources,[num_sources 1]);
% poisson process for all sources (use to calculate input spike coherence)
sources_eg=poissrnd(lambda*dt)'; % [sources x time]

% return target gating, source poisson process, and burst start times
% sext                  sources_eg                  tstart

end

function S = nonhomPoissonGeneratorSpikeTimes(S_ini,Ptot,tau,kick,num_targets,nt,dt)
% original function created by Salva Ardid

  S = zeros(num_targets,nt);
  for i=1:num_targets % loop over targets
    % Determine number of events in each time bin
    p = Ptot(i,:);%poissrnd(max(rate(i,:),0)*dt);
    % Get the proper length for the events
    l = sum(p); % # of spikes to target i
    timeevents = zeros(1,l+1);
    % For each dt compute the event times
    ix = find(p); % p diff than 0
    cum = cumsum([1 p(ix)]);
    adds = diff([0 ix-1]);
    timeevents(cum(1:end-1)) = adds;
    timeevents(cum(end):end) = inf; % no more spikes after that
    timeevents = cumsum(timeevents); % in dt units
    timeevents = dt*sort(timeevents+rand(size(timeevents)));% in each dt unit, the spike can happen anytime, with uniform distribution

    S_tmp = S_ini(i);
    spikeTimePointer = 1;
    nextSpikeTime = timeevents(spikeTimePointer);

    time = 0;
    for t = 1:nt
      time = time + dt;
      decayTime = dt;
      indSpikeNow = (nextSpikeTime<=time);
      while indSpikeNow
        decayTime = dt + (nextSpikeTime - time);
        S_tmp = S_tmp.*exp(-decayTime/tau);
        S_tmp = S_tmp + kick;
        decayTime = time - nextSpikeTime;

        spikeTimePointer = spikeTimePointer+1;
        nextSpikeTime = timeevents(spikeTimePointer);
        indSpikeNow = (nextSpikeTime<=time);
      end
      S_tmp = S_tmp.*exp(-decayTime/tau);
      S(i,t) = S_tmp;
    end
  end
end
```
