## Supplemental File 1 for "A biophysical model of striatal microcircuits suggests delta/theta-rhythmically interleaved gamma and beta oscillations mediate periodicity in motor control": getGenExtPoissonTotalGating.m

```
function S = getGenExtPoissonTotalGating_jss(tOn,tOff,latency_,freq_,normFreqSigma_,phase_,widthSigma,rate_baseline,rate_dc_,rate_ac_,tau,kick,N,interval,dt,conn,ramp_dc_flag,ramp_ac_flag)
% 16-Feb-2016: JSS 
%  - added conn as connectivity input argument [num_cells x 1]
%  - commented out load('sinPhases') and defined shuffled phase_ic instead
% 27-Mar-2016: JSS
%  - added ramp_dc_flag to indicate smooth transition from 0 to rate_dc over tOn to tOff
%  - added ramp_ac_flag to indicate smooth transition from 0 to rate_ac over tOn to tOff

  if nargin<1,  tOn = 0;                end
  if nargin<2,  tOff = 0;               end
  if nargin<3,  latency_ = 0;           end
  if nargin<4,  freq_ = 0;              end
  if nargin<5,  normFreqSigma_ = 0.03;  end
  if nargin<6,  phase_ = 0;             end
  if nargin<7,  widthSigma = 0.001;     end % 0.001 represents an abrupt connectivity transition (in contrast to 0.1; it only applies to dc+ac not the baseline)
  if nargin<8,  rate_baseline = 0;      end
  if nargin<9,  rate_dc_ = 0;           end
  if nargin<10, rate_ac_ = 0;           end
  if nargin<11, tau = 2;                end
  if nargin<12, kick = 1;               end         % Kick is the increase in the nonhomPoissonGenerator state variable per each poisson spiking event (leave as 1)
  if nargin<13, N = 100;                end
  if nargin<14, interval = 1000;        end
  if nargin<15, dt = 0.05;              end
  if nargin<16 || isempty(conn), 
      conn=ones(N,1); 
  end
  if nargin<17, ramp_dc_flag=0; end
  if nargin<18, ramp_ac_flag=0; end
    
  % broadcasting sizes with respect to number of stimuli
  numStim = length(tOn);
  if numStim > size(freq_,1), freq = ones(numStim,1)*freq_; else, freq = freq_; end
  if numStim > size(normFreqSigma_,1), normFreqSigma = ones(numStim,1)*normFreqSigma_; else, normFreqSigma = normFreqSigma_; end
  if numStim > size(phase_,1), phase = ones(numStim,1)*phase_; else, phase = phase_; end
  if numStim > size(rate_dc_,1), rate_dc = ones(numStim,1)*rate_dc_; else, rate_dc = rate_dc_; end
  if numStim > size(rate_ac_,1), rate_ac = ones(numStim,1)*rate_ac_; else, rate_ac = rate_ac_; end
  if numStim > size(latency_,1), latency = ones(numStim,1)*latency_; else, latency = latency_; end

  time = 0:dt:interval;
  S_ini = zeros(N,1);
  S = zeros(N,length(time));
  dynrate = rate_baseline*ones(N,length(time));
  ratecomp = zeros(numStim,length(time));
  for i = 1:numStim
    timeWindow = zeros(1,length(time));
    if latency(i) ~= 0
      timeWindow(time >= tOn(i)) = 1;
    else
      timeWindow(time >= tOn(i) & time <= tOff(i)) = 1;
    end
    if ramp_dc_flag==0
      ratecomp(i,:) = rate_dc(i);
    else
      ratecomp(i,timeWindow==1)=linspace(0,rate_dc(i),length(find(timeWindow==1)));
    end
    if freq(i)
      % freq modulation
      numFreqs = 1000;
      if 0 % turn off noisy spectral content
        step = 2*pi/numFreqs;
        %Ph = load('sinPhases'); % from test.m in this directory
        phase_ic = 0:step:2*pi*(1-1/numFreqs);
        shuffle = randperm(length(phase_ic));
        phase_ic = phase_ic(shuffle);
        Ph.phase_ic=phase_ic;
        % save('sinPhases','phase_ic')
        freqSigma = normFreqSigma(i)*freq(i);
        freqSet = -freq(i)/5:2*freq(i)/5/(numFreqs-1):freq(i)/5;
        freqVar = exp(-freqSet.^2/(2*freqSigma^2));
        m = sum(freqVar)/numFreqs;
        sumCos = zeros(size(time));
        for j = 1:numFreqs
          sumCos = sumCos + freqVar(j)*cos(2*pi*freqSet(j)*time + Ph.phase_ic(j));
        end
      else
        m=0;
        sumCos = zeros(size(time));
      end
      if ramp_ac_flag==0
        ratecomp(i,:) = ratecomp(i,:) + rate_ac(i)*sin(2*pi*freq(i)*time+m*sumCos+phase(i));
      else
        tmp_ac=zeros(size(time));
        tmp_ac(timeWindow==1)=linspace(0,rate_ac(i),length(find(timeWindow==1)));
        ratecomp(i,:) = ratecomp(i,:) + tmp_ac.*sin(2*pi*freq(i)*time+m*sumCos+phase(i));
      end
    end
    ratecomp(i,:) = ratecomp(i,:).*timeWindow;
    if latency(i) ~= 0
      ratecomp(i,time>=tOn(i)) = ratecomp(i,time>=tOn(i)).*(1-exp(-(time(time>=tOn(i))-tOn(i))/latency(i)));
      ratecomp(i,time>=tOff(i)) = ratecomp(i,time>=tOff(i)).*exp(-(time(time>=tOff(i))-tOff(i))/latency(i));
    end
  end
  % x_N = ((1:N)-0.5)/N;
  % x_c = 0.25; % center of first category
  % conn = 1./(1+exp(-cos(2*pi*(x_N-x_c))/widthSigma));
  % dynrate = dynrate + conn'*sum(ratecomp,1);
  dynrate = dynrate + conn*sum(ratecomp,1);
  S = nonhomPoissonGeneratorSpikeTimes(S_ini,dynrate,tau,kick,N,interval,dt);
end
```
