## Supplemental File 1 for "A biophysical model of striatal microcircuits suggests delta/theta-rhythmically interleaved gamma and beta oscillations mediate periodicity in motor control": getPoissonGating.m

```
function sext=getPoissonGating(baseline,dc,ac,freq,phase,onset,offset,tau,T,N,kernel,kick,ramp_dc_flag,ramp_ac_flag)
% s=getPoissonGating(baseline,dc,ac,freq,phase,onset,offset,tau,T,N,kernel)
% 
% % Example 1:
% baseline=1000;  % Hz, baseline rate
% DC=1000;        % Hz, steady component of the signal
% AC=1000;        % Hz, oscillatory component of the signal
% f=10;           % Hz, modulation frequency of the signal
% phi=pi;         % radians, phase at which the signal begins
% onset=200;      % ms, start time of signal
% offset=800;     % ms, stop time of signal
% tau=2;          % ms, synaptic time constant
% time=0:.01:1e3; % ms, time vector
% Npop=2;         % size of target population
% s=getPoissonGating(baseline,DC,AC,f,phi,onset,offset,tau,time,Npop);
% dsPlot(s,'plot_type','waveform');
% dsPlot(s,'plot_type','power');
% 
% % Example 2: single cell with poisson-based AMPA input (lambda=100Hz)
% eqns='dV/dt=@current-s(k,:).*V; s=getPoissonGating(0,100); {iNa,iK}';
% data=dsSimulate(eqns,'tspan',[0 1000]);
% dsPlot(data);
% 
% % Example 3: parameterized version of Example 2
% eqns='dV/dt=@current-g*s(k,:).*(V-E); s=getPoissonGating(0,DC); {iNa,iK}; g=1; E=0; DC=0';
% data=dsSimulate(eqns,'tspan',[0 500],'vary',{'DC',[0 100 1000];'g',[.01 1]});
% dsPlot(data);
% 
% % Example 4: rhythmically-modulated poisson, AMPA synapse, monitoring input
% eqns={'dV/dt=@current+Iampa(V); {iNa,iK}; monitor Iampa';
%       'Iampa(V)=-gext*s(k,:).*(V-0); s=getPoissonGating(0,DC,AC,f)';
%       'gext=.001; DC=25000; AC=25000; f=5; V(0)=-65'};
% data=dsSimulate(eqns,'tspan',[0 1000]);
% dsPlot(data,'variable',{'V','Iampa'});

% default parameters
if nargin<1, baseline=0; end % Hz
if nargin<2, dc=0; end % Hz
if nargin<3, ac=0; end % Hz
if nargin<4, freq=0; end % Hz
if nargin<5, phase=0; end % radians
if nargin<9, T=(0:.01:1000)'; end % ms
if nargin<6, onset=T(1); end % ms
if nargin<7, offset=T(end); end % ms
if nargin<8, tau=2; end % ms
if nargin<10, N=1; end % number of target cells
if nargin<11, kernel=ones(1,N); end % connectivity to target cells
if nargin<12, kick=1; end
if nargin<13, ramp_dc_flag=0; end % whether to ramp dc from 0 to dc over [onset,offset], else step at onset
if nargin<14, ramp_ac_flag=0; end % whether to ramp ac from 0 to ac over [onset,offset], else step at onset

dt=T(2)-T(1);
interval=T(end)-T(1);
latency=.1; 
fspread=.03; 
consigma=.001; % not used
s=getGenExtPoissonTotalGating(onset,offset,latency,freq/1000,fspread,phase,consigma,baseline/1000,dc/1000,ac/1000,tau,kick,N,interval,dt,kernel',ramp_dc_flag,ramp_ac_flag);
sext=s';
```
