## Supplemental File 1 for "A biophysical model of striatal microcircuits suggests delta/theta-rhythmically interleaved gamma and beta oscillations mediate periodicity in motor control": getPopRhythmGating.m

```
function [sext,tstart,Pinputs,Psource,conn,T,lambda]=getPopRhythmGating(num_sources,num_targets,prob_conn,cell_FR,pop_freq,width,T,onset,offset,tau_syn,kick,seed,mask,ac_type)
% function [sext,tstart,Pinputs,Psource,conn,T]=getPopRhythmGating(num_sources,num_targets,prob_conn,cell_FR,pop_freq,width,T,onset,offset,tau_syn,kick,seed,mask,ac_type)
% Purpose:
% generates sparse population rhythmic input for a target network with
% probabilistic input connectivity.
% network frequency and average single cell firing rate are specified, from
% which the appropriate number of spikes (i.e., active cells) per cycle is
% derived. 
% 
% set prob_conn=0 for Nin independent poisson sources to each target cell
% set prob_conn=1 for the same Nin sources to all target cells
% given 0<prob_conn<1: each target cell receives (prob_conn*Nin) random
%                      inputs from the same pool of input sources
% 
% set f=0 for homogeneous Poisson process
% set f>0 for rhythmic population spiking with synchrony-defining width and
%         within-cycle rate-modulation specified by ac_type
% 
% cell_FR: single-cell average input spike rate [spks/sec]
% 
% % Example:
% Nin=10; Nout=10; p=.6; f=5; FR=5; w=10; T=0:.01:1000; tau=2; kick=1;
% sext=getPopRhythmGating(Nin,Nout,p,FR,f,w,T,0,inf,tau,kick);
% dsPlot(sext)
% figure
% subplot(2,1,1); plot(T,sum(sext,2)); xlabel('t'); ylabel('total input from source rhythm')
% subplot(2,1,2); plot(T,sext); xlabel('t'); ylabel('inputs to each target cell');

if nargin<1, num_sources=10; end
if nargin<2, num_targets=10; end
if nargin<3, prob_conn=.6; end
if nargin<4, cell_FR=10; end
if nargin<5, pop_freq=10; end
if nargin<6, width=10; end
if nargin<7, T=0:.01:1000; end              % [ms]
if nargin<8, onset=0; end                    % [ms]
if nargin<9, offset=inf; end                 % [ms]
if nargin<10, tau_syn=2; end                 % [ms]
if nargin<11, kick=1; end                     % [uA/cm2]
if nargin<12 || isempty(seed), seed=0; end % rng('shuffle'); seed=getfield(rng,'Seed');
if nargin<13 || isempty(mask), mask=ones(1,num_targets); end
if nargin<14 || isempty(ac_type), ac_type='''step'''; end % {'step','sine','gaus'}
% num_sources=10;   % # of simulated inputs
% num_targets=10;   % # of model cells in target population
% prob_conn=.2;     % probability that source i connects to target cell j
% width=10;         % ms, width of burst (i.e., input spike synchrony) (default: 10% of sim or cycle)
% pop_freq=10;      % Hz, modulation frequency
% cell_FR=10;       % Hz, avg spikes per sec per cell
% mask=ones(1,num_targets); % mask to select which targets receive inputs
% kick=1;           % uA/cm2, conductance kick per spike
% tau_syn=2;        % ms, synaptic time constant
% T=0:.01:1000;     % ms, time vector
% onset=0;
% offset=inf;

% convert units to Hz and sec
onset=onset/1000;
offset=offset/1000;
dt=(T(2)-T(1))/1000;  % sec, fixed integration time step
tdur=T(end)/1000;     % sec, duration of simulation
t=0:dt:tdur;          % sec, time vector
nt=length(t);
cell_FR_dc=0; % dummy

% construct input connectivity kernel [{0,1}] [sources x targets]
% note: every target cell has exactly (num_sources*prob_conn) inputs
conn=getPrConn(num_sources,num_targets,prob_conn,seed)>0; % *(prob_conn*num_sources)

if pop_freq==0 % homogeneous Poisson process
  % the entire simulation is one "cycle"
  tstart=0;
  width=inf;
  % establish duration of spiking interval
  if ~isinf(offset)
    tsdur=offset-onset;
  else
    tsdur=t(end)-onset;
  end
  if tsdur<0 % account for unlikely case where onset is set to inf
    tsdur=0;
  end
  % # spikes across all cells and time
  num_spikes=cell_FR*num_sources*tsdur;
  % homogeneous Poisson rate
  lambda_=(cell_FR*num_sources)*ones(size(t));
else % rhythmic bursts of nonhomogeneous Poisson process
  % # spikes per burst across all cells
  num_spikes=cell_FR*num_sources/pop_freq;
  % Construct time-varying lambda
  % calculate amplitude of ac component necessary to achieve desired num_spikes per burst
  switch ac_type
    case {'sin','''sin''','sine','''sine'''}
      width=width*2/1000;   % sec, double to provide refractory burst half-cycle
      ac=(num_spikes-cell_FR_dc*(width/2))*(pi/(width*dt))/100000;
      % rate-modulation for one cycle
      yburst=sin(2*pi*(0:dt:width)/width);  % -1 to 1
    case {'step','''step'''}
      width=width/1000;
      ac=num_spikes/width;
      yburst=ones(1,length(0:dt:width));    % all 1
    case {'gaussian','''gaussian''','gaus','''gaus''','norm','''norm'''}
      width=width/1000;
      n=4; % number of sigmas in width
      sigma=width/n;
      bounds=(n/2)*sigma;
      % calculate integral of gaussian within bounds
      % analytically:
      integral=((normcdf(bounds,0,sigma)-normcdf(-bounds,0,sigma))*(sigma*sqrt(2*pi)));
      % numerically integrate gaussian
  %     f=@(X,MU,SIGMA)exp(-(X-MU).^2./(2*SIGMA^2));
  %     x=(-T(end):(T(2)-T(1)):T(end))/1000;
  %     tix=nearest(x,-bounds):nearest(x,bounds);    
  %     integral=(dt*sum(f(x(tix),0,sigma)));
  %     yburst=f(-bounds:dt:bounds,0,sigma);
      ac=num_spikes/integral;
      X=-bounds:dt:bounds;
      yburst=exp(-(X-0).^2./(2*sigma^2));   % 0 to 1
    otherwise
      error('select ac_type {''sine'',''step'',''gaus''}');
  end

  % burst start times
  Tibi0=(1/pop_freq)-width; % sec, time b/w end of one burst and beginning of the next
  Tosc=width+Tibi0; % time b/w start of one burst and start of the next (i.e., period of effective modulation frequency)
  tstart_=0:Tosc:tdur; % start times for each burst
  tstart=tstart_(tstart_<tdur);
  % insert burst every interburst interval
  yac=zeros(size(t));
  ydc=ones(size(t));
  for i=1:length(tstart)
    ton=tstart(i);
    ind=nearest(t,ton):nearest(t,ton+width);
    yac(ind)=yburst(1:length(ind));
    %ydc(ind)=1;
  end
  dc=cell_FR_dc*num_sources;
  DC=dc*ones(size(ydc));
  AC=ac*ones(size(yac));
  lambda_=max(AC.*yac+DC.*ydc,0);  % kHz, nonhomogeneous poisson rate, 0 to (dc+ac)
end
  
% limit spiking to [onset,offset]
if onset>0
  % shift start of signal by translating the nonhomogeneous Poisson rate
  lambda=zeros(size(lambda_));
  index=nearest(T/1000,onset);
  inds=index:length(lambda);
  lambda(inds)=lambda_(1:length(lambda)-index+1);
  % shift cycle start times
  tstart=tstart+onset;
else
  lambda=lambda_;
end
lambda(t>offset)=0;%lambda(t<onset|t>offset)=0;

% factor by which to increase rate to guarantee enough spikes per cycle (excess will be removed below)
SF=2;

if prob_conn==0
  % construct one poisson process per target for the entire source population
  Pinputs=zeros(nt,num_targets);
  Psource=zeros(nt,num_targets);
  for i=1:num_targets
    all_spiking=poissrnd(SF*lambda*dt);  % poisson process (2x to make sure we get at least num_spikes)
    spiking=ConstrainSpikeCount(all_spiking,tstart,t,width,num_spikes);
    Pinputs(:,i)=mask(i)*spiking;
    Psource(:,i)=spiking;
  end
else
  % Construct source Poisson process where every cycle of source pop activity
  % produces exactly num_spikes AC-modulated input spikes distributed
  % randomly across all source cells
  all_spiking=poissrnd(SF*lambda*dt);  % poisson process (2x to make sure we get at least num_spikes)
  spiking=ConstrainSpikeCount(all_spiking,tstart,t,width,num_spikes);
  Psource=zeros(nt,num_sources);
  % --------------------------
  % distribute spikes randomly across sources
  % only allow >1 spike if all cells already have a spike
  % loop over cycles
  for i=1:length(tstart)
    ton=tstart(i); % start time for this burst
    tind=nearest(t,ton):nearest(t,ton+width); % indices for this burst
    % randomize source indices
    sources=randperm(num_sources);
    cnt=1; % source counter
    % select spike times in this cycle
    spike_inds=tind(1)+find(spiking(tind))-1;
    % loop over spike times
    for j=1:length(spike_inds)
      % determine how many spikes at this time
      nspikes=spiking(spike_inds(j));
      % loop over spikes at this time
      for k=1:nspikes
        % insert spike into the next random source cell
        Psource(spike_inds(j),sources(cnt))=1;
        % increment source counter
        cnt=cnt+1;
        % re-randomize source indices and counter if spikes have been added to all
        if cnt>num_sources
          sources=randperm(num_sources);
          cnt=1;
        end
      end
    end
  end
  % --------------------------
%   spike_ind=find(spiking);
%   for i=1:length(spike_ind)
%     spiker=randperm(num_sources,1);
%     Psource(spike_ind(i),spiker)=1;
%   end
  % --------------------------
  % convert source activity into target-specific input spiking given probabilistic input connectivity
  Pinputs=zeros(nt,num_targets);
  for i=1:num_targets
    Pinputs(:,i)=mask(i)*sum(Psource(:,conn(:,i)),2);
  end
end

% calculate gating
S_ini = zeros(1,num_targets);
sext=nonhomPoissonGeneratorSpikeTimes(S_ini',Pinputs',tau_syn,kick,num_targets,nt,dt*1000)';

end

function spiking=ConstrainSpikeCount(spiking,tstart,t,width,num_spikes)
  % constrain s.t. exactly num_spikes occur per cycle
  for k=1:length(tstart) % loop over cycles
    ton=tstart(k); % start time for this burst
    ind=nearest(t,ton):nearest(t,ton+width); % indices for this burst
    Pburst=spiking(ind);
    nspks=sum(Pburst(:));
    % remove excess spikes uniformly, one at a time
    for j=1:(nspks-num_spikes)
      inds=find(Pburst>0);
      sel=inds(randperm(length(inds),1)); % select random spike to remove
      %sel=inds(randsample(length(inds),1)); % select random spike to remove
      Pburst(sel)=Pburst(sel)-1; % remove the spike from this burst
    end
    spiking(ind)=Pburst;
  end
end

function S = nonhomPoissonGeneratorSpikeTimes(S_ini,Ptot,tau,kick,num_targets,nt,dt)
% original function created by Salva Ardid

  S = zeros(num_targets,nt);
  for i=1:num_targets % loop over targets
    % Determine number of events in each time bin
    p = Ptot(i,:);%poissrnd(max(rate(i,:),0)*dt);
    % Get the proper length for the events
    l = sum(p); % # of spikes to target i
    timeevents = zeros(1,l+1);
    % For each dt compute the event times
    ix = find(p); % p diff than 0
    cum = cumsum([1 p(ix)]);
    adds = diff([0 ix-1]);
    timeevents(cum(1:end-1)) = adds;
    timeevents(cum(end):end) = inf; % no more spikes after that
    timeevents = cumsum(timeevents); % in dt units
    timeevents = dt*sort(timeevents+rand(size(timeevents)));% in each dt unit, the spike can happen anytime, with uniform distribution

    S_tmp = S_ini(i);
    spikeTimePointer = 1;
    nextSpikeTime = timeevents(spikeTimePointer);

    time = 0;
    for t = 1:nt
      time = time + dt;
      decayTime = dt;
      indSpikeNow = (nextSpikeTime<=time);
      while indSpikeNow
        decayTime = dt + (nextSpikeTime - time);
        S_tmp = S_tmp.*exp(-decayTime/tau);
        S_tmp = S_tmp + kick;
        decayTime = time - nextSpikeTime;

        spikeTimePointer = spikeTimePointer+1;
        nextSpikeTime = timeevents(spikeTimePointer);
        indSpikeNow = (nextSpikeTime<=time);
      end
      S_tmp = S_tmp.*exp(-decayTime/tau);
      S(i,t) = S_tmp;
    end
  end
end

% Poisson-based spike bursts with variable spike synchrony
% Bursts can occur periodically or with exponentially-distributed
% interburst intervals. The number of spikes per burst can be controlled or 
% be specified by a fixed amplitude ac of rate modulation.

% arguments:
%   num_spikes: # of spikes per burst
%   Nsources: 
%   Ntargets: 
%   dc: constant homogeneous Poisson dc offset [Hz]
%   width: burst width (width) [sec]
%   freq

% f=0: use exponential IBIs (meanIBI,minIBI=width)
% f>0: set Tibi=(1/f)-width
% width: burst width [ms]
% num_spikes: # of spikes per burst (DC+AC components)
% dc: constant offset [Hz]

% tip: input is sinusoidal if (1/freq)=width
% tip: set minIBI to max width used across simulations to get similar #
%      bursts for different levels of spike synchrony

% constraints:
% 1. next burst cannot begin until the previous one completes
%   f>0: (1/freq) >= width
%   f=0: min(Tibi) >= width, where Tibi~exp(IBImean)
% 2. exactly num_spikes should occur in the ac component only (i.e., in addition to spontaneous background activity)
```
