## Supplemental File 1 for "A biophysical model of striatal microcircuits suggests delta/theta-rhythmically interleaved gamma and beta oscillations mediate periodicity in motor control": HH.pop

```
% Hodgkin-Huxley neuron
% usage: dsPlot(dsSimulate('HH','vary',{'HH','Iapp',10}))

HH: dV/dt=(@current+Iapp)./Cm; {iNa,iK,ileak}@current; V(0)=-65; Cm=1; Iapp=0
```
