## Supplemental File 1 for "A biophysical model of striatal microcircuits suggests delta/theta-rhythmically interleaved gamma and beta oscillations mediate periodicity in motor control": iAMPAdepression.mech

```
% # iAMPAdepr: Normalized synaptic AMPAergic excitatory current, with synaptic
%     depression from the DynaSim implementation of (Krishnan et al., 2016).
%     Also note that, instead of using a Heaviside increase in transmitter
%     concentration upon spike detection, we used the (1 + tanh(V/4))
%     formulation from (Ermentrout & Kopell, 1998) for our spike detector and
%     transmitter concentration model.
%
% - Dependencies:
%     - netconNearestNeighbors.m
%
% - References:
%     - Ermentrout GB, Kopell N. Fine structure of neural spiking and
%         synchronization in the presence of conduction delays. Proceedings of
%         the National Academy of Sciences. 1998;95: 1259–1264.
%     - Krishnan GP, Chauvette S, Shamie I, Soltani S, Timofeev I, Cash SS, et
%         al. Cellular and neurochemical basis of sleep stages in the
%         thalamocortical network. eLife. 2016;5: e18607
%
% - Tags: synapse, connection, excitation, ampa
%%%%%%%%%%%%%%%%%%%%%%%%%%%%%%%%%%%%%%%%%%%%%%%%%%%%%%%%%%%%%%%%%%%%%
% Parameters
gAMPA = 0.24 % mS/cm^2
EAMPA = 0    % mV

sAMPAIC = 0.1
sAMPANoiseIC = 0.1
deprAMPAIC = 0.9
deprAMPANoiseIC = 0.1

% Note that alpha rate here corresponds to the inverse of the rise  time constant, 1/tauR, and
%        the beta rate here corresponds to the inverse of the decay time constant, 1/tauD
alpha = 2.2  % ms^-1
beta  = 0.19 % ms^-1

% Synaptic depression parameters:
% The proportion of total "resources" used in each action potential
% In the original code, this is `Use`
resUse = 0.07  % unitless
% In the original code, this is `Tr`
tauRecov = 700 % in ms

% Connective radius, aka how many target cells each source cell connects to,
%     from the source's perspective.
radius = 2

% We also need to normalize the conductance in mS/cm^2 by the number of
%     connections each target cell is receiving on average, so that the TOTAL sum
%     of their conductive inputs adds to our overall maximal conductance above.
normalizingFactor = min(((2*radius + 1) / (N_post/N_pre)), N_pre)

% Functions
% Note that what is passed is 2x the radius
netcon = netconNearestNeighbors(2*radius, N_pre, N_post)

IAMPAdepr(X,s,depr) = -gAMPA/normalizingFactor.*((depr.*s)*netcon).*(X-EAMPA)

monitor IAMPAdepr


% ODEs and ICs
s' = 1/2*alpha.*(1 + tanh(X_pre./4)).*(1-s) - beta.*s
s(0) = sAMPAIC+sAMPANoiseIC.*rand(1,N_pre)

% This represents the amount of synaptic resources available
depr' = ((t-tspike_pre)<=dt).*(((1 - (1 - depr.*(1-resUse)).*exp(-(t-tspike_pre)./tauRecov))-depr)./dt)
depr(0) = deprAMPAIC+deprAMPANoiseIC*rand(1,N_pre)


% Linker
@current += IAMPAdepr(X_post,s,depr)
```
