## Supplemental File 1 for "A biophysical model of striatal microcircuits suggests delta/theta-rhythmically interleaved gamma and beta oscillations mediate periodicity in motor control": iAMPAScaled.mech

```
% iAMPAScaled: scaled synaptic current, fast threshold modulation with excitatory AMPAergic parameters
% parameters
gAMPA = [8]
EAMPA = [0]
tauD = [2]
tauR = [0.2]
IC = [0.1]
IC_noise = [0]
prob_cxn = [1]
 
% fixed variables
netcon = rand(N_pre,N_post)<=prob_cxn
scalingFactor = max(sum(netcon), 1)

% functions
IAMPA(X,s) = -gAMPA./scaleFactor.*(s*netcon).*(X-EAMPA)
 
% ODEs and ICs
s' = -s./tauD + 1/2*(1+tanh(X_pre/10)).*((1-s)/tauR)
s(0) = IC+IC_noise.*rand(1,N_pre)

monitor functions % always record the synaptic current
 
% linkers
@current += IAMPA(X_post,s)
 
```
