## Supplemental File 1 for "A biophysical model of striatal microcircuits suggests delta/theta-rhythmically interleaved gamma and beta oscillations mediate periodicity in motor control": iAR.mech

```
gAR = [25]
AR_V12 = [-87.5]
AR_k = [-5.5]
E_AR = [-35]
c_ARaM = [1.75]
c_ARbM = [0.5]
AR_L = [1]
AR_R = [1]
IC = [0]
IC_noise = [0]

minf(V) = 1 ./ (1+exp((AR_V12-V)/AR_k))
mtau(V) = 1./(AR_L.*exp(-14.6-.086*V)+AR_R.*exp(-1.87+.07*V))
aM(V) = c_ARaM.*(minf(V) ./ mtau(V))
bM(V) = c_ARbM.*((1-minf(V))./mtau(V))
IAR(V,m) = -gAR.*m.*(V-E_AR)
 
mAR' = aM(V).*(1-mAR)-bM(V).*mAR;
mAR(0) = IC+IC_noise.*rand(1,Npop)
 
@current += IAR(V,mAR)
 
```
