## Supplemental File 1 for "A biophysical model of striatal microcircuits suggests delta/theta-rhythmically interleaved gamma and beta oscillations mediate periodicity in motor control": IB.pop

```
% Intrinsically-Bursting (IB) neuron (adapted from IB axon in Kramer 2008)
% usage: 
% dsPlot(dsSimulate('IB','vary',{'IB','Iapp',5}))
% dsPlot(dsSimulate('IB','vary',{'IB','Iapp',5},'tspan',[0 200]))

IB:
dV/dt=(Iapp+@current)./Cm; {iNaF,iKDR,iM}; V(0)=-70
Iapp=0; gNaF=100; gKDR=5; gM=1.5; Cm=1

% Reference:
% Kramer, M. A., Roopun, A. K., Carracedo, L. M., Traub, R. D., Whittington, M. A., & Kopell, N. J. (2008). Rhythm generation through period concatenation in rat somatosensory cortex. PLoS computational biology, 4(9), e1000169. (http://www.ploscompbiol.org/article/info%3Adoi%2F10.1371%2Fjournal.pcbi.1000169)
```
