## Supplemental File 1 for "A biophysical model of striatal microcircuits suggests delta/theta-rhythmically interleaved gamma and beta oscillations mediate periodicity in motor control": iCa.mech

```
% parameters
gCa=.25
ECa=120

% functions
minf(X)=1./max(.001,(1+exp(-(X+20)/9)))
I(X)=gCa*minf(X).^2.*(X-ECa)

% linkers
@current += -I(X)
@ica += I(X)
```
