## Supplemental File 1 for "A biophysical model of striatal microcircuits suggests delta/theta-rhythmically interleaved gamma and beta oscillations mediate periodicity in motor control": iCan.mech

```
% parameters
gCan=.025
ECan=-20
alphacan=.0056
betacan=.002
IC=.1; IC_noise=0

% functions
minf(cai)=alphacan*cai./(alphacan*cai+betacan)
mtau(cai)=1./(alphacan*cai+betacan)
I(X,m)=gCan.*m.^2.*(X-ECan)

% ODEs and ICs
m' = (minf(@cai)-m)./mtau(@cai)
m(0)=IC+IC_noise*rand(1,Npop)

% linkers
@current += -I(X,m)
@ica += I(X,m)
```
