## Supplemental File 1 for "A biophysical model of striatal microcircuits suggests delta/theta-rhythmically interleaved gamma and beta oscillations mediate periodicity in motor control": iCaT.mech

```
% iCaT: T-type Calcium current, Hodgkin-Huxley-style, for generic
%   thalamocortical relay cells, corresponding to CaV 3.1
%
% Reference:
% - Ching, S., Cimenser, A., Purdon, P. L., Brown, E. N., & Kopell, N. J.
%   (2010). Thalamocortical model for a propofol-induced alpha-rhythm associated
%   with loss of consciousness. Proceedings of the National Academy of Sciences,
%   107(52), 22665-22670. doi:10.1073/pnas.1017069108
%
% Requires: calcium concentration "@CaBufferChing" (exposed by "CaBufferChing" mechanism)
% Exposes: calcium current "@ICaT" for other mechanisms (e.g. required by "CaBufferChing" mechanism)
% Tags: calcium, current, intrinsic, thalamus
%%%%%%%%%%%%%%%%%%%%%%%%%%%%%%%%%%%%%%%%%%%%%%%%%%%%%%%%%%%%%%%%%%%%%
% Parameters
gT = 2      % mS/cm^2
v_shift = 2 % mV
phiH = 3.73 % unitless, based on Q10 of 3

% Functions
ET(CaBufferChing) = 1000.*((8.31441.*309.15)./(2.*96846)).*log(2./(CaBufferChing)) % mV
Minf(X)  = 1./(1+exp((-((X+v_shift)+57))./6.2))
Hinf(X)  = 1./(1+exp(((X+v_shift)+81)./4))
tauH(X)  = (30.8+(211.4+exp(((X+v_shift)+113.2)./5))./(1+exp(((X+v_shift)+84)./3.2)))./phiH
ICaT(X,hT) = gT.*Minf(X).^2.*hT.*(X-ET(@CaBufferChing))

monitor ICaT

% ODEs and ICs
hT' = (Hinf(X)-hT)./tauH(X);
hT(0)=.34+.1.*rand(1,Npop);

% Interface
@current += -ICaT(X,hT)
@ICaT += ICaT(X,hT)
```
