## Supplemental File 1 for "A biophysical model of striatal microcircuits suggests delta/theta-rhythmically interleaved gamma and beta oscillations mediate periodicity in motor control": iCOM.mech

```
% iCOM: Simple ohmic axial current for connecting adjacent compartments
% This mechanism assumes that the source and target "populations" are
% actually different compartments of a cell model.
% 
% Example with two copies of a cell with two compartments (Esoma,Edend)
% with the dendrite receiving an input and passing it to the soma:
% s=[];
% s.populations(1).name='Edend';
% s.populations(1).size=2;
% s.populations(1).equations='dv/dt=@current+10; {iNa,iK}; v(0)=-65';
% s.populations(2).name='Esoma';
% s.populations(2).size=2;
% s.populations(2).equations='dv/dt=@current; {iNa,iK}; v(0)=-65';
% s.connections(1).direction='Edend->Esoma';
% s.connections(1).mechanism_list={'iCOM'};
% s.connections(1).parameters={'gCOM',.2};
% data=dsSimulate(s);
% dsPlot(data,'plot_type','waveform');
% dsPlot(data,'plot_type','rastergram');
%%%%%%%%%%%%%%%%%%%%%%%%%%%%%%%%%%%%%%%%%%%%%%%%%%%%%%%%%%%%%%%%%%%%%

% Parameters
gCOM=.2;

% Functions
iCOM(IN,OUT) = gCOM.*(IN-OUT)

% Linkers
@current += iCOM(IN,OUT)
```
