## Supplemental File 1 for "A biophysical model of striatal microcircuits suggests delta/theta-rhythmically interleaved gamma and beta oscillations mediate periodicity in motor control": iGABAa.mech

```
% iGABAa: synaptic current, fast threshold modulation with inhibitory GABAa-ergic parameters
% parameters
gGABAa = [0.25]
EGABAa = [-80]
tauD = [10]
tauR = [0.2]
IC = [0.1]
IC_noise = [0]

% fixed variables
netcon = ones(N_pre,N_post)

% functions
IGABAa(X,s) = -gGABAa.*(s*netcon).*(X-EGABAa)
 
% ODEs and ICs
s' = -s./tauD + 1/2*(1+tanh(X_pre/10)).*((1-s)/tauR)
s(0) = IC+IC_noise.*rand(1,N_pre)

monitor functions % always record the synaptic current
 
% linkers
@current += IGABAa(X_post,s)
```
