## Supplemental File 1 for "A biophysical model of striatal microcircuits suggests delta/theta-rhythmically interleaved gamma and beta oscillations mediate periodicity in motor control": iGABAb.mech

```
%% iGABAb: scaled synaptic GABA-B-ergic inhibitory current
% This is an adaptation of the GABA-B current from (Vijayan and Kopell, 2012).
%
% The state variable [R] for GABAB is 'customized' here, in that, rather
%     than the popular formulation of a 0.5 mM box 0.3 ms long for the
%     transmitter amount, inherited from (Destexhe 1996), the VERY similar
%     2 * (1 + tanh( V / 4) ) method of calculating transmitter concentration
%     from (Olufsen 2003) is used. 0.3 ms is about as long as a neuron's
%     voltage is above 0 mV, the latter being the definition of when this
%     voltage-sensitive transmitter concentration is non-zero. The same
%     concentration amplitude was used since I had already seen a long time
%     of realistic results with GABAA responding to it, and GABAB's effect
%     obviously has a much more malleable effector in its maximal conductance.
%
% In many ways, this is a simplified version of the GABA-B current from (Vijayan
%     2012): instead of a fixed spike of transmitter concentration when the
%     presynaptic cell spikes, we use the same GABA concentration calculation
%     method from the GABA-A current.
%
% References:
% - Destexhe, A., Bal, T., McCormick, D. A., & Sejnowski, T. J. (1996). Ionic
%   mechanisms underlying synchronized oscillations and propagating waves in a
%   model of ferret thalamic slices. Journal of Neurophysiology, 76(3), 2049–2070.
% - Olufsen, M. S., Whittington, M. A., Camperi, M., & Kopell, N. (2003). New
%   roles for the gamma rhythm: population tuning and preprocessing for the beta
%   rhythm. Journal of Computational Neuroscience, 14(1), 33–54.
% - Vijayan, S., & Kopell, N. J. (2012). Thalamic model of awake alpha
%   oscillations and implications for stimulus processing. Proceedings of the
%   National Academy of Sciences, 109(45), 18553–18558.
%   doi:10.1073/pnas.1215385109
%
% From (Destxhe 1996),
% K1 = 0.5      mM^{-1} ms^{-1}
% K2 = 0.0012   ms^{-1}
% K3 = 0.18     ms^{-1}
% K4 = 0.034    ms^{-1}
%
% Tags: synapse, connection, inhibition
%%%%%%%%%%%%%%%%%%%%%%%%%%%%%%%%%%%%%%%%%%%%%%%%%%%%%%%%%%%%%%%%%%%%%
% Parameters
gGABAb = 0.001
EGABAb = -95
IC = 0.1
IC_noise = 0

% Connectivity
% 'ones' so all-to-all connectivity
netcon = ones(N_pre,N_post)
scalingFactor = max(sum(netcon), 1)

% Functions
% Note that because of `gGABAb./sum(netcon)`, the total current to the target is scaled
%   down by the number of source cells.
IGABAb(X,g) = gGABAb./scaleFactor.*((g.^4./(g.^4 + 100))*netcon).*(X-EGABAb)

% This way we record the synaptic currents!
monitor functions

% ODEs and ICs
r' = 0.5.*(2.*(1 + tanh(X_pre./4))).*(1-r) - 0.0012.*r;
r(0) = IC+IC_noise.*rand(1,Npre);
g' = 0.18.*r - 0.034.*g;
g(0) = IC+IC_noise.*rand(1,Npre);

% Linker
@current += -IGABAb(X_post,g)
```
