## Supplemental File 1 for "A biophysical model of striatal microcircuits suggests delta/theta-rhythmically interleaved gamma and beta oscillations mediate periodicity in motor control": iGAP.mech

```
gGAP = [0.002]
 
% define connectivity matrix
fanout = inf
UB = max(Npre,Npost)
Xpre = linspace(1,UB,Npre)'*ones(1,Npost)
Xpost = (linspace(1,UB,Npost)'*ones(1,Npre))'
netcon = abs(Xpre-Xpost)<=fanout

% compute potential difference between all pre- and post-synaptic cells
dV(IN,OUT) = IN'*ones(1,Npre)-(OUT'*ones(1,Npost))'

% apply connectivity matrix and sum over presynaptic cells
IGAP(IN,OUT) = gGAP.*sum(dV(IN,OUT).*netcon,1)
 
@current += IGAP(IN,OUT)
 
```
