## Supplemental File 1 for "A biophysical model of striatal microcircuits suggests delta/theta-rhythmically interleaved gamma and beta oscillations mediate periodicity in motor control": iGJ.mech

```
% iGJ: Simple ohmic gap junction current
% This mechanism assumes that the source and target populations are equal
% in size and one-to-one.
% i.e., given populations with elements [x1,x2,...] and [y1,y2,...], then
% the two populations connect one-to-one:
%   x1 <-> y1
%   x2 <-> y2
%   ...
% Example of two populations, one receiving an input that transmits through
% the gap junction and drives the other:
% s=[];
% s.populations(1).name='E1';
% s.populations(1).size=2;
% s.populations(1).equations='dv/dt=@current+10; {iNa,iK}; v(0)=-65';
% s.populations(2).name='E2';
% s.populations(2).size=2;
% s.populations(2).equations='dv/dt=@current; {iNa,iK}; v(0)=-65';
% s.connections(1).direction='E1->E2';
% s.connections(1).mechanism_list={'iGJ'};
% s.connections(1).parameters={'gGJ',.2};
% data=dsSimulate(s);
% dsPlot(data,'plot_type','waveform');
% dsPlot(data,'plot_type','rastergram');
%%%%%%%%%%%%%%%%%%%%%%%%%%%%%%%%%%%%%%%%%%%%%%%%%%%%%%%%%%%%%%%%%%%%%

% Parameters
gGJ=.2;

% Functions
iGJ(IN,OUT) = gGJ.*(IN-OUT)

% Linkers
@current += iGJ(IN,OUT)
```
