## Supplemental File 1 for "A biophysical model of striatal microcircuits suggests delta/theta-rhythmically interleaved gamma and beta oscillations mediate periodicity in motor control": iH.mech

```
%% iH: Hyperpolarization-activated H-current, Hodgkin-Huxley-style, for generic
%   thalamocortical relay cells, using the (Ching et al., 2010) adaptation of the
%   (Destexhe et al., 1996) H-current.
% References:
% - Ching, S., Cimenser, A., Purdon, P. L., Brown, E. N., & Kopell, N. J.
%   (2010). Thalamocortical model for a propofol-induced alpha-rhythm associated
%   with loss of consciousness. Proceedings of the National Academy of Sciences,
%   107(52), 22665-22670. doi:10.1073/pnas.1017069108"
% - Destexhe, A., Bal, T., McCormick, D. A., & Sejnowski, T. J. (1996). Ionic
%   mechanisms underlying synchronized oscillations and propagating waves in a
%   model of ferret thalamic slices. Journal of Neurophysiology, 76(3), 2049–2070.
%
% Requires: calcium concentration "@CaBufferChing" (exposed by "CaBufferChing" mechanism)
%
% Tags: calcium, current, intrinsic, thalamus
%%%%%%%%%%%%%%%%%%%%%%%%%%%%%%%%%%%%%%%%%%%%%%%%%%%%%%%%%%%%%%%%%%%%%
% Parameters
gH = 0.005 % mS/cm^2
EH = -43   % mV

% Functions
tauS(X) = 20 + 1000./(exp((X+71.5)./14.2)+exp((-(X+89))./11.6))
Hinf(X) = 1./(1+exp((X+75)./5.5))
aH(X) = Hinf(X)./tauS(X)
bH(X) = (1-Hinf(X))./tauS(X)
IH(X,Cone,Pzero,OPENone) = gH.*(OPENone+2.*(1-Cone-OPENone)).*(X-EH)

% Record all the things!
monitor IH

% ODEs and ICs
Cone' = bH(X).*OPENone - aH(X).*Cone;
Cone(0) = 0.5.*rand(1,Npop);
% Note: here, it uses the external @CaBufferChing
Pzero' = 0.0004.*(1-Pzero) - 0.0004.*((@CaBufferChing./0.002).^4).*Pzero;
Pzero(0) = 0.5.*rand(1,Npop);
OPENone' = 0.001.*(1-Cone-OPENone) - 0.001.*((1-Pzero)./0.01).*OPENone;
OPENone(0) = 0.*rand(1,Npop);

% Linker
@current += -IH(X,Cone,Pzero,OPENone)
```
