## Supplemental File 1 for "A biophysical model of striatal microcircuits suggests delta/theta-rhythmically interleaved gamma and beta oscillations mediate periodicity in motor control": iK.mech

```
% Hodgkin-Huxley potassium current
% parameters
gK=36 % max potassium conductance
EK=-77
IC_noise=0; n_IC=0

% functions
aN(X) = (.1-.01*(X+65))./(exp(1-.1*(X+65))-1)
bN(X) = .125*exp(-(X+65)/80)
IK(X,n) = -gK.*n.^4.*(X-EK)

% ODEs and ICs
n' = aN(X).*(1-n)-bN(X).*n
n(0)=n_IC+IC_noise*rand(1,Npop)

% linkers
@current += IK(X,n)
```
