## Supplemental File 1 for "A biophysical model of striatal microcircuits suggests delta/theta-rhythmically interleaved gamma and beta oscillations mediate periodicity in motor control": iKDR.mech

```
% iKDR: fast, delayed rectifier potassium current (ref: Kramer/Kopell 2008)
% Tags: sodium, channel, intrinsic
%%%%%%%%%%%%%%%%%%%%%%%%%%%%%%%%%%%%%%%%%%%%%%%%%%%%%%%%%%%%%%%%%%%%%
% Parameters
% RS=excitatory (Regular Spiking); from [1]
% IN=inhibitory; from [2]
gKDR=20      % 20 for RS/IN
KDR_V1=29.5  % 29.5 RS, 27 IN
KDR_d1 = 10; % 10 RS, 11.5 IN
KDR_V2 = 10; % 10 RS, 10 IN
KDR_d2 = 10; % 10 RS, 10 IN
E_KDR = -95; % -95 RS, -100 IN
IC=0; IC_noise=0

% Functions
minf(X) = 1./(1+exp((-X-KDR_V1)/KDR_d1))  	% [Traub, 2003]
mtau(X) = .25+4.35*exp(-abs(X+KDR_V2)/KDR_d2) % [Traub, 2003]
aM(X) = minf(X) ./ mtau(X)
bM(X) = (1-minf(X))./mtau(X)
IKDR(X,m) = -gKDR.*m.^4.*(X-E_KDR)

% ODEs
mKDR' = aM(X).*(1-mKDR)-bM(X).*mKDR
mKDR(0)=IC+IC_noise.*rand(1,Npop)

% Interface
@current += IKDR(X,mKDR)

%%%%%%%%%%%%%%%%%%%%%%%%%%%%%%%%%%%%%%%%%%%%%%%%%%%%%%%%%%%%%%%%%%%%%
% References: 
% Kramer, M. A., Roopun, A. K., Carracedo, L. M., Traub, R. D., Whittington, M. A., & Kopell, N. J. (2008). Rhythm generation through period concatenation in rat somatosensory cortex. PLoS computational biology, 4(9), e1000169. (http://www.ploscompbiol.org/article/info%3Adoi%2F10.1371%2Fjournal.pcbi.1000169)
% Based on:
% [1] Traub RD, Buhl EH, Gloveli T, Whittington MA (2003) Fast rhythmic bursting can be induced in layer 2/3 cortical neurons by enhancing persistent Na+ conductance or by blocking BK channels. J Neurophysiol 89:909–921.
% [2] Cunningham MO, Whittington MA, Bibbig A, Roopun A, LeBeau FEN, et al. (2004) A role for fast rhythmic bursting neurons in cortical gamma oscillations in vitro. Proc Natl Acad Sci USA 101:7152–7157.
```
