## Supplemental File 1 for "A biophysical model of striatal microcircuits suggests delta/theta-rhythmically interleaved gamma and beta oscillations mediate periodicity in motor control": ileak.mech

```
% parameters
gleak = [0.3]
Eleak = [-54.4]

% functions
Ileak(X) = -gleak.*(X-Eleak)

% linkers
@current += Ileak(X)
```
