## Supplemental File 1 for "A biophysical model of striatal microcircuits suggests delta/theta-rhythmically interleaved gamma and beta oscillations mediate periodicity in motor control": iM.mech

```
% iM: muscarinic receptor suppressed, slow, noninactivating potassium current (ref: Kramer/Kopell 2008)
% Tags: M-current, potassium, channel, intrinsic
%%%%%%%%%%%%%%%%%%%%%%%%%%%%%%%%%%%%%%%%%%%%%%%%%%%%%%%%%%%%%%%%%%%%%
% Parameters
gM=.75; E_M=-95; c_MaM=1; c_MbM=1
IC=0; IC_noise=0

% Functions
aM(X) = c_MaM.*(.02./(1+exp((-20-X)/5))) # [Traub, 2003]
bM(X) = c_MbM.*(.01*exp((-43-X)/18)) # [Traub, 2003]
IM(X,m) = -gM.*m.*(X-E_M)

% ODEs
mM' = (aM(X).*(1-mM)-bM(X).*mM)
mM(0)=IC+IC_noise.*rand(1,Npop)

% Interface
@current += IM(X,mM)

%%%%%%%%%%%%%%%%%%%%%%%%%%%%%%%%%%%%%%%%%%%%%%%%%%%%%%%%%%%%%%%%%%%%%
% References: 
% Kramer, M. A., Roopun, A. K., Carracedo, L. M., Traub, R. D., Whittington, M. A., & Kopell, N. J. (2008). Rhythm generation through period concatenation in rat somatosensory cortex. PLoS computational biology, 4(9), e1000169. (http://www.ploscompbiol.org/article/info%3Adoi%2F10.1371%2Fjournal.pcbi.1000169)
% Traub RD, Buhl EH, Gloveli T, Whittington MA (2003) Fast rhythmic bursting can be induced in layer 2/3 cortical neurons by enhancing persistent Na+ conductance or by blocking BK channels. J Neurophysiol 89:909–921.
```
