## Supplemental File 1 for "A biophysical model of striatal microcircuits suggests delta/theta-rhythmically interleaved gamma and beta oscillations mediate periodicity in motor control": iMiniAMPA.mech

```
% # iMiniAMPA: Normalized synaptic randomized "mini" AMPAergic excitatory
%     current from the DynaSim implementation of (Krishnan et al., 2016). Also
%     note that, instead of using a Heaviside increase in transmitter
%     concentration upon spike detection, we used the (1 + tanh(V/4))
%     formulation from (Ermentrout & Kopell, 1998) for our spike detector and
%     transmitter concentration model.
%
% - Dependencies:
%     - netconNearestNeighbors.m
%     - newReleaseUpdate.m
%
% - References:
%     - Ermentrout GB, Kopell N. Fine structure of neural spiking and
%         synchronization in the presence of conduction delays. Proceedings of
%         the National Academy of Sciences. 1998;95: 1259–1264.
%     - Krishnan GP, Chauvette S, Shamie I, Soltani S, Timofeev I, Cash SS, et
%         al. Cellular and neurochemical basis of sleep stages in the
%         thalamocortical network. eLife. 2016;5: e18607
%
% - Tags: synapse, connection, excitation, ampa
%%%%%%%%%%%%%%%%%%%%%%%%%%%%%%%%%%%%%%%%%%%%%%%%%%%%%%%%%%%%%%%%%%%%%
% Parameters
%
gMiniAMPA = 0.4 % mS/cm^2
EAMPA = 0        % mV
neMiniIC = 75
neMiniNoiseIC = 20
laMiniIC = 0
laMiniNoiseIC = 0

miniFreq = 20 % in Hz
% This is used both for comparing floats the correct way in
%     `IMiniAMPA_read`, and as a minimum in the
%     `newReleaseUpdate` function.
epsilon = 0.000001

% Connective radius, aka how many target cells each source cell connects to,
%     from the source's perspective.
radius = 2

% Functions
% We also need to normalize the conductance in mS/cm^2 by the number of
%     connections each target cell is receiving on average, so that the TOTAL
%     sum of their conductive inputs adds to our overall maximal conductance
%     above.
normalizingFactor = min(((2*radius + 1) / (N_post/N_pre)), N_pre)

% Note that what is passed is 2x the radius.
netcon = netconNearestNeighbors(2*radius, N_pre, N_post)

% This checks for if there has been enough time since the last spike AND the
%     last mini.
checkTime(t,lastRelease,newRelease) = ((t-tspike_pre)>100).*((t-lastRelease)>newRelease)

% Unfortunately, due to the way DynaSim works, the "lastRelease" state variable
%     is updated AFTER the current function "IMiniAMPA" is used
%     in the dv/dt of the target cell, but BEFORE the monitors are calculated.
%     And because lastRelease is not a "true" state variable in the biophysical
%     sense, but instead a "hack" for us to track the last mini time, we have
%     to use DIFFERENT time checks (therefore two different functions) for how
%     the minis affect the simulation, vs how we actually read out the minis'
%     contribution themselves. Hence, for data visualization purposes, we only
%     need to monitor "IMiniAMPA_read".
% In other words, this is the function actually used in the simulation:
IMiniAMPA(X,t,lastRelease,newRelease) = -(checkTime(t,lastRelease,newRelease).*gMiniAMPA/normalizingFactor)*netcon.*(X-EAMPA)

% And this is the function that communicates the output for our analysis:
read_IMiniAMPA(X,t,lastRelease) = -((abs(t-lastRelease)<epsilon).*gMiniAMPA/normalizingFactor)*netcon.*(X-EAMPA)

monitor read_IMiniAMPA

% ODEs and ICs
% The "state" of the newRelease state variable is a random minimum AMOUNT of
%     time until the next mini can happen for that synapse. (This is where the
%     magic happens)
% Note that `checkTime` is an internal function defined above, but
%     `newReleaseUpdate` is an external function defined in
%     `newReleaseUpdate.m`.
newRelease' = checkTime(t,lastRelease,newRelease).*((newReleaseUpdate((t-tspike_pre),miniFreq,epsilon,N_pre) - newRelease)./dt)
newRelease(0) = neMiniIC+neMiniNoiseIC.*rand(1,N_pre)

% The "state" of the lastRelease state variable is the ACTUAL time of the
% previous mini
lastRelease' = checkTime(t,lastRelease,newRelease).*((t - lastRelease)./dt)
lastRelease(0) = laMiniIC+laMiniNoiseIC.*rand(1,N_pre)

% Linker
@current += IMiniAMPA(X,t,lastRelease,newRelease)
```
