## Supplemental File 1 for "A biophysical model of striatal microcircuits suggests delta/theta-rhythmically interleaved gamma and beta oscillations mediate periodicity in motor control": iNa.mech

```
% Hodgkin-Huxley sodium current
% parameters
gNa=120 % max sodium conductance
ENa=50
IC_noise=0; h_IC=0; m_IC=0

% functions
aM(X) = (2.5-.1*(X+65))./(exp(2.5-.1*(X+65))-1)
bM(X) = 4*exp(-(X+65)/18)
aH(X) = .07*exp(-(X+65)/20)
bH(X) = 1./(exp(3-.1*(X+65))+1)
INa(X,m,h) = -gNa.*m.^3.*h.*(X-ENa)

% ODEs and ICs
m' = aM(X).*(1-m)-bM(X).*m
h' = aH(X).*(1-h)-bH(X).*h
h(0)=h_IC+IC_noise*rand(1,Npop)
m(0)=m_IC+IC_noise*rand(1,Npop)

% linkers
@current += INa(X,m,h)
```
