## Supplemental File 1 for "A biophysical model of striatal microcircuits suggests delta/theta-rhythmically interleaved gamma and beta oscillations mediate periodicity in motor control": iNaF.mech

```
% iNaF: transient, inactivating sodium current (ref: Kramer/Kopell 2008)
% Tags: sodium, channel, intrinsic
%%%%%%%%%%%%%%%%%%%%%%%%%%%%%%%%%%%%%%%%%%%%%%%%%%%%%%%%%%%%%%%%%%%%%
% Parameters
% RS=excitatory (Regular Spiking); from [1]
% IN=inhibitory; from [2]
gNaF = 200; 	% 200 for RS/IN
NaF_V0 = 34.5; 	% 34.5 RS, 38 IN
NaF_V1 = 59.4; 	% 59.4 RS, 58.3 IN
NaF_d1 = 10.7; 	% 10.7 RS, 6.7 IN
NaF_V2 = 33.5; 	% 33.5 RS, 37 IN
NaF_d2 = 15; 	% 15 RS, 15 IN
NaF_c0 = .15; 	% .15 RS, .225 IN
NaF_c1 = 1.15; 	% 1.15 RS, 1.125 IN
E_NaF = 50; 	% 50 RS, 50 IN
IC=0; IC_noise=0

% Functions
hinf(X) = 1./(1+exp((X+NaF_V1)/NaF_d1))
htau(X) = NaF_c0 + NaF_c1./(1+exp((X+NaF_V2)/NaF_d2))
m0(X) = 1./(1+exp((-X-NaF_V0)/10))
aH(X) = hinf(X) ./ htau(X)
bH(X) = (1-hinf(X))./htau(X)
INaF(X,h) = -gNaF.*m0(X).^3.*h.*(X-E_NaF)

% ODEs
hNaF' = aH(X).*(1-hNaF)-bH(X).*hNaF
hNaF(0)=IC+IC_noise.*rand(1,Npop)

% Interface
@current += INaF(X,hNaF)

%%%%%%%%%%%%%%%%%%%%%%%%%%%%%%%%%%%%%%%%%%%%%%%%%%%%%%%%%%%%%%%%%%%%%
% References: 
% Kramer, M. A., Roopun, A. K., Carracedo, L. M., Traub, R. D., Whittington, M. A., & Kopell, N. J. (2008). Rhythm generation through period concatenation in rat somatosensory cortex. PLoS computational biology, 4(9), e1000169. (http://www.ploscompbiol.org/article/info%3Adoi%2F10.1371%2Fjournal.pcbi.1000169)
% Based on:
% [1] Traub RD, Buhl EH, Gloveli T, Whittington MA (2003) Fast rhythmic bursting can be induced in layer 2/3 cortical neurons by enhancing persistent Na+ conductance or by blocking BK channels. J Neurophysiol 89:909–921.
% [2] Cunningham MO, Whittington MA, Bibbig A, Roopun A, LeBeau FEN, et al. (2004) A role for fast rhythmic bursting neurons in cortical gamma oscillations in vitro. Proc Natl Acad Sci USA 101:7152–7157.
```
