## Supplemental File 1 for "A biophysical model of striatal microcircuits suggests delta/theta-rhythmically interleaved gamma and beta oscillations mediate periodicity in motor control": iNMDA.mech

```
% iNMDA: NMDA-type synaptic current with first-order kinetics and magnesium block (see Methods in Neuronal Modeling, Chapter 1)
% parameters
gNMDA = [0]		% mS/cm2, maximal conductance
ENMDA = [0]		% mV, reversal potential
tauNMDA = 285; 	 % page 16: 151.5=1/beta=(1/(.0066[1/ms])) 	% ms, decay time constant
tauNMDAr = 10.6; % page 16: 13.89 = 1/alpha=1/(.072[1/(mM*ms)]) 	% ms, rise time constant
Tmax = 1 % mM, maximal transmitter concentration
Vpp = [2] % mV
Kp = [5]
IC = [0]
IC_noise = [0]

% fixed variables
netcon = ones(N_pre,N_post) % default connectivity matrix (all-to-all)

% functions
%BMg(X) = 1./(1+exp(-.062*X)*1.5/3.57)		% sigmoidal magnesium block from [Methods in Neuronal Modeling]
BMg(X) = (1.50265./(1+0.33*exp(X./(-16)))) 	% sigmoidal magnesium block from [DS00], increases gradually to 1.50265 with postsynaptic voltage above -50mV (i.e., any Vpost EPSPs)
NT(X) = Tmax./(1+exp(-(X-Vpp)/Kp)) 		% sigmoidal neurotransmitter concentration [T] increasing rapidly to Tmax with presynaptic voltage above 0mV (i.e., Vpre spike)
INMDA(X,s) = -gNMDA.*BMg(X).*(s*netcon).*(X-ENMDA) % post-synaptic NMDA current

% ODEs and ICs
s' = NT(X_pre).*(1-s)/tauNMDAr-s/tauNMDA 	% first-order kinetics for two-state (open/closed) scheme. [s]=fraction of receptors in open state
s(0) = IC+IC_noise*rand(1,N_pre)

% linkers
@current += INMDA(X_post,s)
```
