## Supplemental File 1 for "A biophysical model of striatal microcircuits suggests delta/theta-rhythmically interleaved gamma and beta oscillations mediate periodicity in motor control": Izh.pop

```
% Izhikevich neuron with noisy drive
% Reference: p274 of "Dynamical Systems in Neuroscience" by Izhikevich
% usage: dsPlot(dsSimulate('Izh','vary',{'Izh','Iapp',200}))

Izh:
dV/dt=(k.*(V-vr).*(V-vt)-u+I(t)+@current)./C; V(0)=vr
du/dt=a.*(b.*(V-vr)-u); u(0)=0

if(V>vpeak)(V=c; u=u+d)
monitor V.spikes(vpeak)

I(t)=Iapp.*(t>ton&t<toff)*(1+.5*rand) % applied input with noise
Iapp=0; ton=0; toff=Inf
C=100; vr=-60; vt=-40; k=.7; 
a=.03; b=-2; c=-50; d=100; vpeak=35

monitor I
```
