## Supplemental File 1 for "A biophysical model of striatal microcircuits suggests delta/theta-rhythmically interleaved gamma and beta oscillations mediate periodicity in motor control": LIF.pop

```
% usage: dsPlot(dsSimulate('LIF','vary',{'LIF','Iapp',2}))

LIF: 
dV/dt=(E-V+R.*Iapp+@current)./tau; V(0)=reset

if(V>thresh)(V=reset)
monitor V.spikes(thresh)

Iapp=0; reset=-75; thresh=-55; tau=10; R=10; E=-70
```
