## Supplemental File 1 for "A biophysical model of striatal microcircuits suggests delta/theta-rhythmically interleaved gamma and beta oscillations mediate periodicity in motor control": ML.pop

```
% Morris-Lecar reduced model 
% Usage: dsPlot(dsSimulate('ML','vary',{'ML','Iapp',100}))

% Description:
% "The Morris-Lecar model is a two-dimensional "reduced" excitation model 
% applicable to systems having two non-inactivating voltage-sensitive 
% conductances. The original form of the model employed an instantaneously 
% responding voltage-sensitive Ca2+ conductance for excitation and a delayed 
% voltage-dependent K+ conductance for recovery." 
% Reference: 
% http://www.math.pitt.edu/~bard/bardware/tut/newstyle.html#mlsrc
% http://www.scholarpedia.org/article/Morris-Lecar_model

ML: 
dV/dt=(Iapp-Il(V)-Ik(V,w)-Ica(V)+@current)./c
dw/dt=lamw(V).*(winf(V)-w)
V(0)=-60.899
w(0)=0.014873

Ica(V)=gca.*minf(V).*(V-Vca)
Ik(V,w)=gk.*w.*(V-Vk)
Il(V)=gl.*(V-Vl)

minf(V)=.5*(1+tanh((V-v1)./v2))
winf(V)=.5*(1+tanh((V-v3)./v4))
lamw(V)=phi.*cosh((V-v3)./(2*v4))

Vk=-84; Vl=-60; Vca=120;
Iapp=0; gk=8; gl=2; gca=4; c=1; %c=20;
v1=-1.2; v2=18; v3=2; v4=30; phi=.04;
% for type II dynamics, use v3=2,v4=30,phi=.04
% for type I dynamics, use v3=12,v4=17,phi=.06666667

% monitor intrinsic currents
monitor Ica,Ik
```
