## Supplemental File 1 for "A biophysical model of striatal microcircuits suggests delta/theta-rhythmically interleaved gamma and beta oscillations mediate periodicity in motor control": netconNearestNeighbors.m

```
function netcon = netconNearestNeighbors(nNeighbors, nPre, nPost, removeRecurrentBool)
%NETCONNEARESTNEIGHBORS - Calculate netcon for radius-type connections
% Version 3
% Author: Erik Roberts
% Some modifications by Austin Soplata (AES)
%
% Purpose: Makes a connectivity matrix for "nearest neighbors" connections,
%     either within a single population or between two populations. This works
%     for connections where the two populations are of either the same or
%     different sizes.
%
% Usage: netcon = netconNearestNeighbors(nNeighbors, nPre, nPost, removeRecurrentBool)
%
% Inputs:
%   nNeighbors: number of nearest neighbors to connect to, aka connective "diameter"
%   nPre:  number of PREsynaptic neurons
%   nPost: number of POSTsynaptic neurons
%   removeRecurrentBool: Remove recurrent connections. Only meant for when
%       making a connection between a population and itself.
%
% Outputs:
%   netcon: the connection matrix

netcon = zeros(nPre, nPost);

% make even
nNeighbors = round(nNeighbors -  mod(nNeighbors,2));

nHalf = nNeighbors/2;

if size(netcon,1) > nNeighbors && size(netcon,2) > nNeighbors

  if nPre == nPost
    % if height < width, then i needs to wrap around
    for i = 1:size(netcon,1)
      j = i-nHalf:i+nHalf;
      % didn't put the following into a function call for speed
      if any(j <= 0)
        j(j <= 0) = j(j <= 0) + nPost;
      elseif any(j > nPost)
        j(j > nPost) = j(j > nPost) - nPost;
      end
      netcon(i, j) = 1;
    end

  elseif nPre > nPost
    spacing = round(nPre/nPost);
    for i = 1:size(netcon,1)
      j = (round(i/spacing) - nHalf):(round(i/spacing) + nHalf);
      if any(j <= 0)
        j(j <= 0) = j(j <= 0) + nPost;
      elseif any(j > nPost)
        j(j > nPost) = j(j > nPost) - nPost;
      end
      netcon(i, j) = 1;
    end

  elseif nPre < nPost
    spacing = round(nPost/nPre);
    for i = 1:size(netcon,1)
      j = (i*spacing - nHalf):(i*spacing + nHalf);
      if any(j <= 0)
        j(j <= 0) = j(j <= 0) + nPost;
      elseif any(j > nPost)
        j(j > nPost) = j(j > nPost) - nPost;
      end
      netcon(i, j) = 1;
    end
  end
else
  netcon = ones(size(netcon));
end

% remove recurrent connections
% AES: changed default check to positive
% AES: removed the former `exist` check since `exist` breaks MEX code gen
if removeRecurrentBool
  % AES: Below should work for both square and non-square matrices
  netcon = netcon - eye(size(netcon));
end
```
