## Supplemental File 1 for "A biophysical model of striatal microcircuits suggests delta/theta-rhythmically interleaved gamma and beta oscillations mediate periodicity in motor control": newReleaseUpdate.m

```
function output = newReleaseUpdate(timeSinceSpike, miniFreq, epsilon, N_pre)
%NEWRELEASEUPDATE - Calculate time until next Mini release
%
% This function is how we calculate new values of the state variable
% `newRelease` for the 'Mini'-type synaptic mechanisms in the DynaSim
% implementation of (Krishnan et al., 2016). This needs to be in an external
% function for simplification of the many checks required for this.
%
% - References:
%     - Krishnan GP, Chauvette S, Shamie I, Soltani S, Timofeev I, Cash SS, et
%         al. Cellular and neurochemical basis of sleep stages in the
%         thalamocortical network. eLife. 2016;5: e18607

S = rand(1,N_pre);
if S < epsilon
    S = epsilon;
end

% Note that, in the original code, the timeDifference, when utilized to
%     calculate the next "newrelease" value, is effectively never less than
%     100. In other words, unless timeSinceSpike is > 100, we DO NOT CARE what
%     value timeDifference is since it won't be used. This is important, since
%     when timeSinceSpike is small or zero, this causes our `output` to be Inf,
%     divided by zero, or astronomically large, which turns our values into
%     NaNs silently, which completely (and silently) breaks the simulation!
timeDifference = timeSinceSpike + (timeSinceSpike < 100).*100;

output = -log(S)./((2.0./(1.0+exp(-timeDifference./miniFreq))-1.0)./250.0);

end
```
