## Supplemental File 1 for "A biophysical model of striatal microcircuits suggests delta/theta-rhythmically interleaved gamma and beta oscillations mediate periodicity in motor control": noise.mech

```
% Gaussian noise with time scaling
noise_amp=1000 % units: 1/sqrt(ms)
Inoise(t) = noise_amp.*randn(1,N_pop).*sqrt(dt)
@current += Inoise(t)
```
