## Supplemental File 1 for "A biophysical model of striatal microcircuits suggests delta/theta-rhythmically interleaved gamma and beta oscillations mediate periodicity in motor control": nonhomPoissonGeneratorSpikeTimes.m

```
function S = nonhomPoissonGeneratorSpikeTimes(S_ini,rate,tau,kick,N,interval,dt)
  nt = 1+ceil(interval/dt);
  S = zeros(N,nt);
  for i=1:N
    % Determine number of events in each time bin
    p = poissrnd(max(rate(i,:),0)*dt);
    % Get the proper length for the events
    l = sum(p);
    timeevents = zeros(1,l+1);
    % For each dt compute the event times
    ix = find(p); % p diff than 0
    cum = cumsum([1 p(ix)]);
    adds = diff([0 ix-1]);
    timeevents(cum(1:end-1)) = adds;
    timeevents(cum(end):end) = inf; % no more spikes after that
    timeevents = cumsum(timeevents); % in dt units
    timeevents = dt*sort(timeevents+rand(size(timeevents)));% in each dt unit, the spike can happen anytime, with uniform distribution

    S_tmp = S_ini(i);
    spikeTimePointer = 1;
    nextSpikeTime = timeevents(spikeTimePointer);

    time = 0;
    for t = 1:nt
      time = time + dt;
      decayTime = dt;
      indSpikeNow = (nextSpikeTime<=time);
      while indSpikeNow
        decayTime = dt + (nextSpikeTime - time);
        S_tmp = S_tmp.*exp(-decayTime/tau);
        S_tmp = S_tmp + kick;
        decayTime = time - nextSpikeTime;

        spikeTimePointer = spikeTimePointer+1;
        nextSpikeTime = timeevents(spikeTimePointer);
        indSpikeNow = (nextSpikeTime<=time);
      end
      S_tmp = S_tmp.*exp(-decayTime/tau);
      S(i,t) = S_tmp;
    end
  end
end
```
