## Supplemental File 1 for "A biophysical model of striatal microcircuits suggests delta/theta-rhythmically interleaved gamma and beta oscillations mediate periodicity in motor control": poisson.mech

```
% Poisson input (this is a copy of the iPoisson mechanism)

% poisson parameters
baseline=0;     % sp/s, baseline rate
DC=2000;        % sp/s, steady component of the signal
AC=0;           % sp/s, oscillatory component of the signal
f=0;            % Hz, modulation frequency of the signal
phi=0;          % radians, phase at which the signal begins
onset=0;        % ms, start time of signal
offset=inf;     % ms, stop time of signal

% synaptic parameters
gext=.01;       % max synaptic conductance
Eext=0;         % mV, synaptic reversal potential
tau=2;          % ms, synaptic time constant

% poisson conductance
s=getPoissonGating(baseline,DC,AC,f,phi,onset,offset,tau,T,Npop);

% scaled conductance
gPoisson(t)=gext.*s(k,:)

% input synaptic current
IPoisson(X)=-gPoisson(t).*(X-Eext);

% monitor
monitor gPoisson

% linker
@current += IPoisson(X)
```
