## Supplemental File 1 for "A biophysical model of striatal microcircuits suggests delta/theta-rhythmically interleaved gamma and beta oscillations mediate periodicity in motor control": RS.pop

```
% RS (adapted from Kramer 2008)
% usage: dsPlot(dsSimulate('RS','vary',{'RS','Iapp',5}))

RS:
dV/dt=(Iapp+@current)./Cm; {iNaF,iKDR,iAR,ileak}@current; V(0)=-65
gNaF=200; gKDR=20; gAR=25; Iapp=0;  % Iapp=10.5

Cm=.9; Eleak=-70; gleak=1
E_NaF=50; E_KDR=-95; E_AR=-35;

NaF_V0=34.5; NaF_V1=59.4; NaF_d1=10.7; NaF_V2=33.5; NaF_d2=15; NaF_c0=.15; NaF_c1=1.15;
KDR_V1=29.5; KDR_d1=10; KDR_V2=10; KDR_d2=10;
AR_V12=-87.5; AR_k=-5.5; c_ARaM=1.75; c_ARbM=.5; AR_L=1; AR_R=1;

% Reference:
% Kramer, M. A., Roopun, A. K., Carracedo, L. M., Traub, R. D., Whittington, M. A., & Kopell, N. J. (2008). Rhythm generation through period concatenation in rat somatosensory cortex. PLoS computational biology, 4(9), e1000169. (http://www.ploscompbiol.org/article/info%3Adoi%2F10.1371%2Fjournal.pcbi.1000169)

% CAUTION: this model is a work-in-progress and provided "AS IS". Tonic
% stimulation and noise differ from Kramer 2008.

% THE SOFTWARE IS PROVIDED "AS IS", WITHOUT WARRANTY OF ANY KIND, EXPRESS OR
% IMPLIED, INCLUDING BUT NOT LIMITED TO THE WARRANTIES OF MERCHANTABILITY,
% FITNESS FOR A PARTICULAR PURPOSE AND NONINFRINGEMENT. IN NO EVENT SHALL THE
% AUTHORS OR COPYRIGHT HOLDERS BE LIABLE FOR ANY CLAIM, DAMAGES OR OTHER
% LIABILITY, WHETHER IN AN ACTION OF CONTRACT, TORT OR OTHERWISE, ARISING FROM,
% OUT OF OR IN CONNECTION WITH THE SOFTWARE OR THE USE OR OTHER DEALINGS IN THE
% SOFTWARE.
```
