## Supplemental File 1 for "A biophysical model of striatal microcircuits suggests delta/theta-rhythmically interleaved gamma and beta oscillations mediate periodicity in motor control": stim.mech

```
% Istim(t): tonic stimulus
stim_amp=10
onset=0 	% onset [ms] of stimulation
offset=inf	% offset [ms] of stimulation
Istim(t) = stim_amp*(t>=onset & t<offset)
@current += Istim(t)
```
