## Supplemental File 1 for "A biophysical model of striatal microcircuits suggests delta/theta-rhythmically interleaved gamma and beta oscillations mediate periodicity in motor control": dendGolombK.mech

```
%dendGolombK: D-type (fast activating slow inactivating) potassium current for FSIs

%parameters
vk = [-90]
gd = [6] 
taub = [150]
theta_a = [-50]
sigma_a = [20]
tau_a = [2]
theta_b = [-70]
sigma_b = [-6]
gd_het = [0]

%dendritic conductance is 1/10 soma
gd_dend = gd/10 + gd.*gd_het.*2.*(0.1.*rand(1,Npop) - 0.05)

%a, b
ainf(X) = 1./(1+exp(-(X-theta_a)./sigma_a)) 
binf(X) = 1./(1+exp(-(X-theta_b)./sigma_b)) 
dendGolombK(X,a,b) = gd_dend.*(a.^3).*b.*(X-vk)
 
%odes
a' = (ainf(X)-a)./tau_a; 
b' = (binf(X)-b)./taub;

%initial conditions
a(0) = 0.15 + 0.60*rand(1,Npop)
b(0) = 0.15 + 0.45*rand(1,Npop)

%current
@current += -dendGolombK(X,a,b)
 
```
