## Supplemental File 1 for "A biophysical model of striatal microcircuits suggests delta/theta-rhythmically interleaved gamma and beta oscillations mediate periodicity in motor control": dendiMultiPoissonExp.mech

```
%dendiMultiPoissonExp: noisy input for FSI dendrites

%parameters
rate = [2]
g_esyn = [1]
g_isyn = [1]
E_esyn = [0]
E_isyn = [-85]
tau_i = [1] 
%tau_i controls the height
tau_1 = [1]
N_einputs = [50]
N_iinputs = [0]
fraction_shared = [0]
fraction_gamma =[0]
randstart = [0]
Tfinal = [4000]
 
Ge = corrPoisson(Npop, N_einputs, rate, tau_i, tau_1, 2, .5, Tfinal, dt, fraction_shared)
Gi = corrPoisson(Npop, N_iinputs, rate, tau_i, tau_1, 5, .5, Tfinal, dt, fraction_shared)
%inputs: no_cells, inputs_per_cell, rate, tau_i, tau_1, tau_d, tau_r, T, dt, fraction_shared

%odes
Gte(t) = g_esyn.*Ge(:, max(1,round(t/dt)))'
dendiMultiPoissonExp_e(X,t) = Gte(t).*(X - E_esyn)
Gti(t) = g_isyn.*Gi(:, max(1,round(t/dt)))'
dendiMultiPoissonExp_i(X,t) = Gti(t).*(X - E_isyn)
dendiMultiPoissonExp(X,t) = dendiMultiPoissonExp_e(X,t) + dendiMultiPoissonExp_i(X,t)

%current
@current += -dendiMultiPoissonExp(X,t)
 
```
