## Supplemental File 1 for "A biophysical model of striatal microcircuits suggests delta/theta-rhythmically interleaved gamma and beta oscillations mediate periodicity in motor control": dendInput.mech

```
%dendInput for FSIs

%parameters
DA = [0.5]
tonic = [7]
fs_noise = [0]
tonic_het = [0]

%adjust for dopamine level and heterogeneity
tonic2 = (tonic + 7.*DA).*(1 + tonic_het.*2.*(rand(1,Npop) - 0.5))

%current
dendInput(t) = tonic2 + fs_noise.*randn(1,Npop)

@current += dendInput(t)
```
