## Supplemental File 1 for "A biophysical model of striatal microcircuits suggests delta/theta-rhythmically interleaved gamma and beta oscillations mediate periodicity in motor control": dendLeak.mech

```
%dendLeak for FSIs

%parameters
gl = [0.25]
vl = [-70]
gl_het = [0]

%adjust for heterogenity + dend conductances being 1/10 of soma
gl_dend = gl/10 + gl.*gl_het.*2.*(0.1.*rand(1,Npop) - 0.05)

%current
dendLeak(X) = gl_dend.*(X-vl)
 
@current += -dendLeak(X)
 
```
