## Supplemental File 1 for "A biophysical model of striatal microcircuits suggests delta/theta-rhythmically interleaved gamma and beta oscillations mediate periodicity in motor control": somaGolombKdr.mech

```
%somaGolombKdr: delayed rectifier (spiking potassium) current for FSIs

%parameters
vk = [-90]
gkdr = [225]
nexp = [2]
tau_mult = [1]
thetan = [-12.4]
sigman = [6.8]
tauminn = [0.087]
taumaxn = [11.4]
phin1 = [-14.6]
phin2 = [1.3]
sigman1 = [8.6]
sigman2 = [18.7]

%n, tau
ninf(X) = 1./(1+exp(-(X-thetan)./sigman))
taun(X) = tau_mult*(tauminn+taumaxn./(1+exp((X-phin1)./sigman1))) .* (tauminn+taumaxn./(1+exp(-(X-phin2)./sigman2)))
somaGolombKdr(X,n) = gkdr.*(n.^nexp).*(X-vk)

%ode
n' = (ninf(X)-n)./taun(X);

%initial conditions
n(0) = 0.05 + 0.45*rand(1,Npop)
 
%current
@current += -somaGolombKdr(X,n)
 
```
