## Supplemental File 1 for "A biophysical model of striatal microcircuits suggests delta/theta-rhythmically interleaved gamma and beta oscillations mediate periodicity in motor control": somaGolombNa.mech

```
%somaGolombNa: sodium current for FSIs

%parameters
vna = [50]
gna = [112.5]
thetam = [-24]
sigmam = [11.5]
thetah = [-58.3]
sigmah = [-6.7]
tauminh = [0.5]
taumaxh = [14]
sigmath = [-12]
phih = [-60]

%m,n,tau
minf(X) = 1./(1+exp(-(X-thetam)./sigmam))
hinf(X) = 1./(1+exp(-(X-thetah)./sigmah)) 
tauh(X) = tauminh + taumaxh./(1+exp(-(X-phih)./sigmath)) 
somaGolombNa(X,h) = gna.*h.*(minf(X).^3).*(X-vna)

%ode
h' = (hinf(X)-h)./tauh(X);

%initial conditions
h(0) = 0.05 + 0.85*rand(1,Npop)

%current
@current += -somaGolombNa(X,h)
 
```
