## Supplemental File 1 for "A biophysical model of striatal microcircuits suggests delta/theta-rhythmically interleaved gamma and beta oscillations mediate periodicity in motor control": somaInput.mech

```
%somaInput for FSIs

%parameters
soma_tonic = [0]
dummyvar = [0]
DA = [0.5]

%current
somaInput(t) = soma_tonic

@current += somaInput(t)
```
