## Supplemental File 1 for "A biophysical model of striatal microcircuits suggests delta/theta-rhythmically interleaved gamma and beta oscillations mediate periodicity in motor control": somaLeak.mech

```
%somaLeak for FSIs

%parameters
gl = [0.25]
vl = [-70] 
gl_het = [0]
 
%add heterogeneity
gl2 = gl + gl.*gl_het.*2.*(rand(1,Npop) - 0.5)

%current
somaLeak(X) = gl2.*(X-vl)
 
@current += -somaLeak(X)
 
```
