## Supplemental File 1 for "A biophysical model of striatal microcircuits suggests delta/theta-rhythmically interleaved gamma and beta oscillations mediate periodicity in motor control": corrPoisson.m

```
function psps = corrPoisson(no_cells, inputs_per_cell, rate, tau_i, tau_1, tau_d, tau_r, T, dt, fraction_shared)
%this function generates poisson noise input that can be correlated between different cells

t = 0:dt:T;

% EPSP shape for spikes at time t = 0.
psp = tau_i*(exp(-max(t - tau_1,0)/tau_d) - exp(-max(t - tau_1,0)/tau_r))/(tau_d - tau_r);
psp = psp(psp > eps);    
psp = [zeros(1,length(psp)) psp]; 

no_inputs = inputs_per_cell*no_cells;

%connectivity matrix: ones along diagonal
C = repmat(eye(no_cells), 1, floor((1-fraction_shared)*(no_inputs/no_cells)));
    
spikes = rand(floor((1-fraction_shared)*(no_inputs/no_cells))*no_cells,length(t)); %rand matrix
spikes = spikes < rate*dt/1000; %rands occurring at frequency rate

spike_arrivals = C*spikes; % Calculating presynaptic spikes for each cell.

psps = nan(size(spike_arrivals)); %matrix of nans
% Calculating EPSP experienced by each cell.
if ~isempty(psps)
    for c = 1:no_cells
        psps(c,:) = conv(spike_arrivals(c,:),psp,'same'); %convolve psp shape
    end
 else
    for c = 1:no_cells
        psps(c,:) = zeros(no_cells,T);
    end
 end

 C_shared = ones(no_cells, floor((fraction_shared)*(no_inputs/no_cells))); %appropriately sized ones matrix
 shared_spikes = rand(floor((fraction_shared)*(no_inputs/no_cells)),length(t)); %rand matrix
 shared_spikes = shared_spikes < rate*dt/1000; %rands occurring at frequency rate -> binary
 shared_arrivals = C_shared*shared_spikes; %binary arrival matrix
 shared_input = nan(size(shared_arrivals)); %matrix of nans
 
 % Calculating EPSP experienced by each cell. 
 if ~isempty(shared_input)
    for c = 1:no_cells
        shared_input(c,:)= conv(shared_arrivals(c,:),psp,'same'); %convolve psp shape
    end
 else
    shared_input = zeros(no_cells,T);
 end

  %%%%%%%%%%%%%%%%%%%%%%%%%%%%%%%%%%%%%%%%%%%%%%%
  
for i = 1:no_cells, psps(i, :) = [shared_input(1,:) + psps(i,:)]; end
```
