## Supplemental File 1 for "A biophysical model of striatal microcircuits suggests delta/theta-rhythmically interleaved gamma and beta oscillations mediate periodicity in motor control": genmask.m

```
function mask = genmask(Npre,Npost,con,cond,dir,aut,ko)
	%con is the connection probability
	%cond and ko were stuff i removed, sorry
	mask = rand(Npost,Npre)<con;
	
	%if not directed (ie gap junctions), make symmetrical
	if not(dir)
		mask = triu(mask);
		mask = mask + mask.';
		mask = mask - diag(diag(mask));
	end
	
	%aut = 1 if autapses not allowed
	if aut
		mask = mask - diag(diag(mask));
	end

	mask = mask';
end
```
