## Supplemental File 1 for "A biophysical model of striatal microcircuits suggests delta/theta-rhythmically interleaved gamma and beta oscillations mediate periodicity in motor control": injectedCurrentD2.mech

```
% injectedCurrentD2

% parameters
injectedCurrent = [1.19]
freq = 1/(2*pi)
sinmult = 0
DA = [0]
DAmult = [0.1]

% current
injectedCurrentD2(t)= injectedCurrent + sinmult*sin(2*pi*freq*t/1000) - DAmult*DA

@current += injectedCurrentD2(t)
```
