## Supplemental File 1 for "A biophysical model of striatal microcircuits suggests delta/theta-rhythmically interleaved gamma and beta oscillations mediate periodicity in motor control": kCurrentMSN.mech

```
% kCurrentMSN

% parameters
g_k = 80; 
% mS/cm^2
E_k = -100; 
% mV

% alpha_m
alpha_m(X) = 0.032*(X+52)./(1-exp(-(X+52)/5))

% beta_m
beta_m(X) = 0.5*exp(-(X+57)/40)


% ode
m' = alpha_m(X).*(1-m)-beta_m(X).*m 
% activation

% ic
V_IC = -63+63*randn(1,Npop)
% alpha_m_ic = 0.032*(V_IC+52)/(1-exp(-(V_IC+52)/5))
% beta_m_ic = 0.5*exp(-(V_IC+57)/40)
% m(0) = alpha_m_ic/(alpha_m_ic+beta_m_ic)*ones(1,Npop)

m(0) = 0.032*(V_IC+52)/(1-exp(-(V_IC+52)/5))/(0.032*(V_IC+52)/(1-exp(-(V_IC+52)/5))+0.5*exp(-(V_IC+57)/40))*randn(1,Npop)

% current
kCurrentMSN(X,m)=g_k*m.^4.*(X-E_k)

@current += -kCurrentMSN(X,m)
```
