## Supplemental File 1 for "A biophysical model of striatal microcircuits suggests delta/theta-rhythmically interleaved gamma and beta oscillations mediate periodicity in motor control": leakCurrentMSN.mech

```
% leakCurrentMSN

% parameters
g_l = 0.1;
E_l = -67;

% current
leakCurrentMSN(X)=g_l*(X-E_l)

@current += -leakCurrentMSN(X)
```
