## Supplemental File 1 for "A biophysical model of striatal microcircuits suggests delta/theta-rhythmically interleaved gamma and beta oscillations mediate periodicity in motor control": mCurrentMSN.mech

```
% mCurrentMSN

% parameters
g_m = 1.25; 
% 1.3; % mS/cm^2 % 1.2 parkinsonian, 1.3 normal
E_m = -100; 
% mV
Q10 = 2.3;
vhalf = -30;

% Qs
Qs = Q10^(.1*(37-23))

% alpha_m
alpha_m(X) = Qs*1e-4*(X-vhalf)./(1-exp(-(X-vhalf)/9))

% beta_m
beta_m(X) = -Qs*1e-4*(X-vhalf)./(1-exp((X-vhalf)/9))

% ode
m' = alpha_m(X).*(1-m) - beta_m(X).*m 
% activation

% initial conditions
V_IC = -63+63*randn(1,Npop)

m(0) = Q10^(.1*(37-23))*1e-4*(V_IC-vhalf)/(1-exp(-(V_IC-vhalf)/9))/(Q10^(.1*(37-23))*1e-4*(V_IC-vhalf)/(1-exp(-(V_IC-vhalf)/9))-Q10^(.1*(37-23))*1e-4*(V_IC-vhalf)/(1-exp((V_IC-vhalf)/9)))*randn(1,Npop)

% current
mCurrentMSN(X,m) = g_m*m.*(X-E_m)

@current += -mCurrentMSN(X,m)
```
