## Supplemental File 1 for "A biophysical model of striatal microcircuits suggests delta/theta-rhythmically interleaved gamma and beta oscillations mediate periodicity in motor control": naCurrentMSN.mech

```
% naCurrentMSN

% parameters
g_na = 100; 
% mS/cm^2
E_na = 50;  
% mV

% alpha_m
alpha_m(X) = 0.32*(X+54)./(1-exp(-(X+54)/4))

% beta_m
beta_m(X) = 0.28*(X+27)./(exp((X+27)/5)-1)

% alpha_h
alpha_h(X) = 0.128*exp(-(X+50)/18)

% beta_h
beta_h(X) = 4./(1+exp(-(X+27)/5))

% ode
m' = alpha_m(X).*(1-m)-beta_m(X).*m 
% activation
h' = alpha_h(X).*(1-h)-beta_h(X).*h 
% inactivation

% ic
V_IC = -63+63*randn(1,Npop)
% alpha_m_ic = 0.32*(V_IC+54)/(1-exp(-(V_IC+54)/4))
% beta_m_ic = 0.28*(V_IC+27)/(exp((V_IC+27)/5)-1)
% m(0) = alpha_m_ic/(alpha_m_ic+beta_m_ic)*randn(1,Npop)

m(0) = 0.32*(V_IC+54)/(1-exp(-(V_IC+54)/4))/(0.32*(V_IC+54)/(1-exp(-(V_IC+54)/4))+0.28*(V_IC+27)/(exp((V_IC+27)/5)-1))*randn(1,Npop)

% alpha_h_ic = 0.128*exp(-(V_IC+50)/18)
% beta_h_ic = 4/(1+exp(-(V_IC+27)/5))
% h(0) = alpha_h_ic/(alpha_h_ic+beta_h_ic)*ones(1,Npop)

h(0) = 0.128*exp(-(V_IC+50)/18)/(0.128*exp(-(V_IC+50)/18)+4/(1+exp(-(V_IC+27)/5)))*randn(1,Npop)

% current
naCurrentMSN(X,m,h) = g_na*m.^3.*h.*(X-E_na)

@current += -naCurrentMSN(X,m,h)
```
