## Supplemental File 1 for "A biophysical model of striatal microcircuits suggests delta/theta-rhythmically interleaved gamma and beta oscillations mediate periodicity in motor control": noisyInputMSN.mech

```
% noisyInputMSN

% parameters
sigma_noise = 4

% current
noisyInputMSN(t) = sigma_noise.*randn(Npop,1).*sqrt(dt)

@current += noisyInputMSN(t)
```
