## Supplemental File 1 for "A biophysical model of striatal microcircuits suggests delta/theta-rhythmically interleaved gamma and beta oscillations mediate periodicity in motor control": dendDendiGAP.mech

```
% dendDendiGAP:  gap junctions between FSIs

% Parameters
DA = [0.5]
g_GAP = [0.15]
gcon = [0.33] 

%adjust for dopamine level
g_GAP2 = g_GAP + DA.*(0.3-g_GAP)

%connectivity mask
mask = genmask(Npre,Npost,gcon,g_GAP2,0,1,0)
dV(IN,OUT) = ((IN'*ones(1,size(IN,2)))'-(OUT'*ones(1,size(OUT,2))))'
dendDendiGAP(IN,OUT) = g_GAP2.*sum(dV(IN,OUT).*mask,1)

%current
@current += dendDendiGAP(IN,OUT)
 
```
