## Supplemental File 1 for "A biophysical model of striatal microcircuits suggests delta/theta-rhythmically interleaved gamma and beta oscillations mediate periodicity in motor control": dendSomaiCOM.mech

```
% dendSomaiCOM:  compartmental conductance from dendrite to soma of FSI

% Parameters
gCOM = [0.5]

%connectivity mask
dendSomaICOM(IN,OUT) = gCOM.*(IN-OUT)

%current
@current += dendSomaICOM(IN,OUT)
 
```
