## Supplemental File 1 for "A biophysical model of striatal microcircuits suggests delta/theta-rhythmically interleaved gamma and beta oscillations mediate periodicity in motor control": gabaRecInputMSN.mech

```
% gabaRecInputMSN: inhibitory synapses between MSNs (SPNs)

% Parameters
g_gaba = 0.1
E_gaba = -80
tau_gaba = 13

% All-to-all connectivity
netcon = ones(Npop)-eye(Npop) 

% ode
s' = -s./tau_gaba + 2*(1+tanh(IN/4)).*(1-s); 
% IN refers to the presynaptic X

% current
gabaRecInputMSN(X,s) = g_gaba.*(s*netcon).*(X-E_gaba)

@current += -gabaRecInputMSN(OUT,s)
% OUT refers to the postsynaptic X
```
