## Supplemental File 1 for "A biophysical model of striatal microcircuits suggests delta/theta-rhythmically interleaved gamma and beta oscillations mediate periodicity in motor control": somaDendiCOM.mech

```
% dendSomaiCOM:  compartmental conductance from dendrite to soma of FSI

% Parameters
gCOM = [0.5] 

%connectivity mask
somaDendICOM(IN,OUT) = gCOM.*(IN-OUT)
 
%current
@current += somaDendICOM(IN,OUT)
 
```
