## Supplemental File 1 for "A biophysical model of striatal microcircuits suggests delta/theta-rhythmically interleaved gamma and beta oscillations mediate periodicity in motor control": somaMSNiSYN.mech

```
% somaMSNiSYN:  inhibitory synapses from FSIs to MSNs

% Parameters
m_gsyn = [0.006] 
ko = [0]
Esyn = [-80]
tauD = [13]
tauR = [0.25]
IC = [0.1]
IC_noise = [0]
i_con = [0.375]
numcells = [100] 

%connectivity mask
indegree = i_con*(Npre-ko)
mask = genmask(Npre,Npost,i_con,m_gsyn,1,0,ko)
somaMSNiSYN(X,s,t) = (m_gsyn.*(s*mask).*(X-Esyn))

%ode
s' = -s./tauD + ((1-s)/tauR).*(1+tanh(IN/10));

%initial conditions
s(0) = IC+IC_noise.*rand(1,Npre)
 
%current
@current += -somaMSNiSYN(OUT,s,t)
 
```
