## Supplemental File 1 for "A biophysical model of striatal microcircuits suggests delta/theta-rhythmically interleaved gamma and beta oscillations mediate periodicity in motor control": somaSomaiSYN.mech

```
% somaSomaiSYN:  inhibitory synapses between FSIs

% Parameters
DA = [0.5]
gsyn = [0.1]
Esyn = [-80]
tauD = [13]
tauR = [0.25]
IC = [0.1]
IC_noise = [0]
i_con = [0.58] 

%adjust for dopamine level
gsyn2 = gsyn - DA.*(gsyn - 0.005)
 
%connectivity mask
mask = genmask(Npre,Npost,i_con,gsyn2,1,1,0);
somaSomaiSYN(X,s) = (gsyn2.*(s*mask).*(X-Esyn))

%ode
s' = -s./tauD + ((1-s)/tauR).*(1+tanh(IN/10));

%initial conditions
s(0) = IC+IC_noise.*rand(1,Npre)

% current
@current += -somaSomaiSYN(OUT,s)
 
```
