## Supplemental File 1 for "A biophysical model of striatal microcircuits suggests delta/theta-rhythmically interleaved gamma and beta oscillations mediate periodicity in motor control": WC.pop

```
% Wilson-Cowan oscillator
% usage: dsPlot(dsSimulate('WC'),'variable',{'E','I'});

WC: 
dE/dt = -E+f(px+a.*E-b.*I+@current); E(0)=.1
dI/dt = -I+f(py+c.*E-d.*I); I(0)=.05

f(x)=1./(1+exp(-x))

a=10; b=10; c=10; d=-2; px=1.8; py=-4
```
