## Supplemental File 1 for "A biophysical model of striatal microcircuits suggests delta/theta-rhythmically interleaved gamma and beta oscillations mediate periodicity in motor control": README.md

```
# DynaSim

[![Join the chat at https://gitter.im/DynaSim/DynaSim](https://badges.gitter.im/DynaSim/DynaSim.svg)](https://gitter.im/DynaSim/DynaSim?utm_source=badge&utm_medium=badge&utm_campaign=pr-badge&utm_content=badge)

This is the home of the DynaSim toolbox for modeling and simulating dynamical
systems in MATLAB and GNU Octave!

### Quick Install:

* Full instructions are [online](https://github.com/DynaSim/DynaSim/wiki/Installation).
* In brief:
  1. Download the toolbox, and add it to your MATLAB or GNU Octave path.
      * Download it as a [Zip file](https://github.com/DynaSim/DynaSim/archive/master.zip) or clone it from the Terminal: `git clone https://github.com/DynaSim/DynaSim.git`
  2. Add to path using startup.m or Command Window:
      * `addpath(genpath('YOUR/PATH/TO/DynaSim'))`

### Documentation:

- Complete documentation is [available online](https://dynasim.github.io/docs).
- Get started with the [DynaSim tutorial](https://github.com/DynaSim/DynaSim/wiki/DynaSim-Getting-Started-Tutorial).
- A browsable function reference is [available here](https://dynasim.github.io/docs/function_reference).

### Citation
If you use DynaSim for your published research, please cite this introductory article:

Sherfey JS, Soplata AE, Ardid S, Roberts EA, Stanley DA, Pittman-Polletta BR and Kopell NJ (2018) [DynaSim: A MATLAB Toolbox for Neural Modeling and Simulation](https://www.frontiersin.org/articles/10.3389/fninf.2018.00010/full). *Front. Neuroinform*. 12:10. doi: 10.3389/fninf.2018.00010

### Other References:

- Example modeling projects: [PFC networks](https://github.com/jsherfey/PFC_models), [Thalamus](https://github.com/asoplata/ching2010_tcre_dynasim_mechanisms).
- Report issues [here](https://github.com/DynaSim/DynaSim/issues).

### Mailing lists:

- Join the [user mailing list](http://groupspaces.com/dynasim) to ask questions and discuss DynaSim.
- Join the [developer mailing list](https://groups.google.com/forum/#!forum/dynasim-developers) to participate in development discussion.
```
