## Supplemental File 1 for "A biophysical model of striatal microcircuits suggests delta/theta-rhythmically interleaved gamma and beta oscillations mediate periodicity in motor control": readme.md

```
# (Chartove et al., 2019) Striatal FSI and SPN network DynaSim full simulation reproduction files.

This contains the complete [DynaSim](https://github.com/DynaSim/DynaSim) code files (in `dynasim`), 
model mechanism files (in `dynasim/models/striatal_mechanisms`), and simulation runscripts
(in `runfiles`) needed for simulation of the striatum of:

	A biophysical model of striatal microcircuits suggests delta/theta-rhythmically interleaved gamma 
	and beta oscillations mediate periodicity in motor control. Julia A. K. Chartove, Michelle M. 
	McCarthy, Benjamin R. Pittman-Polletta, Nancy J. Kopell. In preparation.

Adding the `dynasim` directory and all its subdirectories to your MATLAB path should enable you 
to run the simulations in `runfiles`. Several plotting functions used in Dynasim require the MATLAB
Signal Processing Toolbox, so installing this toolbox is recommended if you want to use the built
in data visualizations.

The runfiles are labeled as follows:

FSI_1.m: This file simulates a single model fast-spiking interneuron at varying input levels, and 
should be straightforward to run on a personal computer.
FSI_250_dynasim.m: This file simulates four model networks of 250 cells each:

sim1: Baseline dopamiergic tone, isolated FSI and SPN subnetworks (Figure 4i,5i)
sim2: High dopamiergic tone, isolated FSI and SPN subnetworks (Figure 4ii,5ii)
sim3: Baseline dopaminergic tone, full connectivity (Figure 4i,6i,7i)
sim4: High dopaminergic tone, full connectivity (Figure 4ii,6ii,7ii)

Each simulation runs for 4 simulated seconds at a high fixed-step resolution (Runge-Kutta, 0.01 ms) 
before being downsampled to a time resolution of 0.1 ms. These simulations are set to run with a 
default memory/RAM allowance of 64 GB and produce output files 300-400 MB in size. Running them may 
require a parallel or high-performance scientific computing setup.

The files produced by golomb_100_dynasim.m can be used to replicate figures from the paper. In 
`replicate_figures`, the files `make_fig4.m`, `make_fig5and6.m`, and `make_fig7.m` can be used to 
generate the respective figures. After running FSI_250_dynasim.m, navigate to `full_network/data`
and run the following commands:

	make_fig4('study_sim1_data',0,1)
	make_fig4('study_sim2_data',1,1)
	make_fig5and6('study_sim1_data',0,1,5)
	make_fig5and6('study_sim2_data',1,1,5)
	make_fig5and6('study_sim3_data',0,1,6)
	make_fig5and6('study_sim4_data',1,1,6)
	make_fig7('study_sim3_data')
	make_fig7('study_sim4_data')

`make_fig1`,`make_fig2`,`make_fig3`, `make_fig_s1`, and `make_fig_s2` require summary data generated 
over many runs and cannot be run based on the files in `runfiles`; instead, the data used to generate 
them has been included in `replicate_figures/example_data`. If you are interested in running the 
simulations used to produce these figures, they are included in `statistics`; however, the number of 
simulations necessary to run is large enough to likely require a parallel computing cluster, and the 
data generated requires some degree of cleaning by hand for use in figures, so this is not recommended. 
The `statistics` folder is basically included for transparency's sake; you shouldn't need to use it
to replicate the main findings of the paper. If you would like a detailed explanation of how these 
data were used to prepare figures, contact me at chartove 'at' bu 'dot' edu.

FSI models used in this simulation were based on 

	Golomb, D., Donner, K., Shacham, L., Shlosberg, D., Amitai, Y., & Hansel, D. (2007). Mechanisms of 
	firing patterns in fast-spiking cortical interneurons. PLoS Computational Biology, 3(8), 1498–1512. 
	https://doi.org/10.1371/journal.pcbi.0030156

and SPN models were based on

	McCarthy, M. M., Moore-Kochlacs, C., Gu, X., Boyden, E. S., Han, X., & Kopell, N. (2011). Striatal 
	origin of the pathologic beta oscillations in Parkinson’s disease. Proceedings of the National 
	Academy of Sciences of the United States of America, 108(28), 11620–11625. 
	https://doi.org/10.1073/pnas.1107748108

This code diverges from the given equations of (Golomb et al., 2007) and (McCarthy et al., 2011) in 
several respects, discussed in the text of (Chartove et al., 2019)

Also note that figures in the text have been reformatted by hand in Inkscape; while no data was 
changed, plots will not appear identical to those in the text.

The included copy of DynaSim is using commit 
[8088d37](https://github.com/DynaSim/DynaSim/commit/8088d375060d19e6fe2c8268f7b70c1b44273826). 
Later releases of Dynasim may not be compatible and may result in errors if used. Simulations were
run on MATLAB version 2017b.
```
