## Supplemental File 1 for "A biophysical model of striatal microcircuits suggests delta/theta-rhythmically interleaved gamma and beta oscillations mediate periodicity in motor control": errorghost.m

```
function [b,pgon] = errorghost(data,xaxis,color)
%This is just a nice way to display error bars as shading 
%data: an n x m table
%xaxis: a 1 x m vector
%color: a color matlab recognizes, such as 'k' or [.8 .5 .7]

top = mean(data)+std(data);
bot = mean(data)-std(data);
pgon = polyshape([xaxis fliplr(xaxis)],[top fliplr(bot)],'Simplify', false);
b = plot(pgon,'HandleVisibility','off','FaceColor',color);
hold on
b.EdgeAlpha = 0;
b.FaceAlpha = .15;
end
```
