## Supplemental File 1 for "A biophysical model of striatal microcircuits suggests delta/theta-rhythmically interleaved gamma and beta oscillations mediate periodicity in motor control": indiv.m

```
function [datatable] = indiv(soma_V)
%this gets power spectra of individual voltage traces from FSI somas for figure 4
datatable = zeros(size(soma_V,2),151);
T_total = size(soma_V,1)-1;
T_start = T_total*0.25;
for cell = 1:size(soma_V,2)
    signal = soma_V(:,cell);
    signal = signal(T_start:T_total,:);
    signal = signal - mean(signal);
    signal = double(detrend(signal));
    [datatable(cell,:),~] = pmtm(signal,[],[0:150],1000/0.1);
end
end
```
