## Supplemental File 1 for "A biophysical model of striatal microcircuits suggests delta/theta-rhythmically interleaved gamma and beta oscillations mediate periodicity in motor control": supersizeme.m

```
function supersizeme(varargin)
% supersizeme(h,gainFactor)
% Given a figure or axis handle(s), scale the font sizes of all text elements to make the figure 
% more presentable before you email it to your boss or throw it into a powerpoint for your 
% presentation that starts in 5 minutes. This code has also been adapted to work with TeX markup.
% OPTIONAL INPUTS 
%   h: a handle to a figure or a vector of axes or object handles; if the handle is to a figure, the 
%       code will search for all text within the figure. If h is missing, the code uses gcf().
%   gainFactor: a non-zero number that is multiplied to the current font size of each individual text 
%       object. If missing, a default value is used (1.1).  The value '1' will result in no 
%       change.  To double the size of all text, enter 2. To halve the size of all text, enter  
%       either 0.5 or -2 (negative values are treated as 1/abs(gainFactor)).  Alternatively, 
%       use the characters '-' or '+' to decrease/increase by the default value.
% INTERACTIVE MODE
%   supersizeme('interactive') will open a simple GUI that uses a sliding scale to adjust all
%       font sizes on the current figure, axis, or object (depending which is selected in the GUI).
%
% EXAMPLES
% %Create Plot
%   fh = figure; 
%   s1=subplot(2,1,1); plot(rand(1,20), '-o'); title('RandomDots'); xlabel('x axis'); ylabel('y axis');
%   text(10,.9,'Text goes here', 'fontsize', 8)
%   s2=subplot(2,1,2); plot(rand(1,200), '-o'); title('RandomDots2'); xlabel('x axis'); ylabel('y axis');
%   suptitle('Example plot'); legend('fake data')
% %SUPERSIZE OPTIONS
%   supersizeme()                               
%   supersizeme('-')        %reverses previous line    
%   supersizeme(s1)         %only affects subplot 1
%   supersizeme([s1,s2])    %only affects subplots (not legend)
%   supersizeme(fh, '+')    %affects everything in figure
%   supersizeme(2.5)
%   supersizeme(-2.5)       %same as supersizeme(1/2.5)
%   supersizeme(1.5, fh)    %order doesn't matter
%   supersizeme('interactive') % for interactive mode. 
%
% Requires matlab 2016b or later.
% Danz 180522

% Source: https://www.mathworks.com/matlabcentral/fileexchange/67644-supersizeme-varargin-
% Copyright (c) 2018, Adam Danz All rights reserved

% Please report bugs to adam.danz at gmail

% change history
% 180906 fixed error when allFontSz is not a cell array.
% 190710 * check for property "string" to avoid error with objects from xline() yline()
%        * Added interactive mode

%% input validity
% If user entered interactive mode, create the GUI then quit.  
if nargin>0 && strcmpi(varargin{1},'interactive')
    sliderRange = [0,4]; 
    GUI.fig = figure('Name',[mfilename,' interactive'],'MenuBar','none','ToolBar','None','WindowStyle','normal',...
        'DockControls','off', 'Color',[0.41016 0.41016 0.41016],'Units','Normalize','Resize','off','HandleVisibility','off',...
        'NumberTitle','off'); %dimgray
    GUI.fig.Position([3,4]) = [.34,.25];
    GUI.slider=uicontrol('Parent',GUI.fig,'Style','slider','Units','Normalize','Position',[.1,.32,.8,.18],...  	%slider
        'value',1.0,'min',sliderRange(1),'max',sliderRange(2),'BackgroundColor',[0.66016 0.66016 0.66016],...
        'SliderStep',[.1/range(sliderRange), .25/range(sliderRange)]); %darkgray 
    GUI.ax = axes(GUI.fig,'Units','Normalize','Position',[.15,.28,.695,.00],'FontSize',12,'XLim',sliderRange,'XTick',...     %ticks
        sliderRange(1):sliderRange(2), 'YTick',[],'XMinorTick','on','XColor',[1 0.64453 0],'Color',...
        [0.41016 0.41016 0.41016],'TickLength',[.02,.035]);  %orange
    xlabel(GUI.ax,'Fontsize gain')
    GUI.popup = uicontrol('Parent',GUI.fig,'Style','Popupmenu','Units','Normalize','Position',[.6,.55,.3,.18],...     	%popup menu
        'Value',1,'String',{'Current figure','Current axis','Current object'},'FontSize',12,... %NOTE:If String is ever change, adjust callback fcn!
        'BackgroundColor', [0.66016 0.66016 0.66016],'ForegroundColor',[0.41016 0.41016 0.41016]);
    GUI.header = uicontrol('Parent',GUI.fig,'Style','Text','Units','Normalize','Position',[.1,.82,.8,.13], ...        	%header text
        'String','Supersizeme interactive mode','Fontsize', 14,'BackgroundColor',[0.41016 0.41016 0.41016], ...
        'ForegroundColor',[1 0.64453 0],'FontWeight','Bold');
    GUI.instructions = uicontrol('Parent',GUI.fig,'Style','Text','Units','Normalize','Position',[.2,.56,.3,.18], ...   	%instructions
        'String','Select target and scale font sizes.','Fontsize', 10,'BackgroundColor',[0.41016 0.41016 0.41016], ...
        'ForegroundColor',[1 0.64453 0]);
    GUI.undo = uicontrol('Parent',GUI.fig,'Style','pushbutton','Units','Normalize','Position',[.82,.02,.08,.09], ... 	%undo button
        'String','undo','Fontsize', 8,'BackgroundColor',[0.41016 0.41016 0.41016], ...
        'ForegroundColor',[1 0.64453 0]);
    GUI.listenerBox = uicontrol('Parent',GUI.fig,'Style','Text','Units','Normalize','Position',[.1,.02,.08,.10], ...   	%active slider value
        'String','1.00','Fontsize', 10,'BackgroundColor',[0.41016 0.41016 0.41016], ...
        'ForegroundColor',[1 0.64453 0],'FontName','Consolas','Tag','ListenerBox');
    GUI.listener = addlistener(GUI.slider,'ContinuousValueChange',@(hObj,event)sliderContinuousValCallbackFcn(hObj,event,GUI));
    GUI.slider.Callback = {@interactiveSupersizeFcn, GUI}; 
    GUI.undo.Callback = {@undoSupersizeFcn, GUI};
    guidata(GUI.fig,GUI)
    return
end 

% ishandle() will return 'true' if the gainFactor is an integer that corresponds with a figure number (douh!)
% isnumeric(), however, distinguishes between object handles and numbers (whew!)
gainIdx = cellfun(@isnumeric, varargin) | cellfun(@ischar, varargin); 
% any inputs that aren't ID'd by gainIdx must be fig/axis handles.
handIdx = ~gainIdx; 

% If user didn't enter handle, get curr fig
if ~any(handIdx)
    h = gcf; 
else
    h = varargin{handIdx}; 
end

% If user didn't enter gainFactor, set default value
defaultGain = 1.1; 
if ~any(gainIdx)
    gainFactor = defaultGain; 
else
    gainFactor = varargin{gainIdx}; 
end

% If user entered a string for the gain, replace with value
if ischar(gainFactor) && strcmp(gainFactor, '+')
    gainFactor = defaultGain; 
elseif ischar(gainFactor) && strcmp(gainFactor, '-')
    gainFactor = 1/defaultGain; 
end

% If user entered gain of 0, throw error
if gainFactor == 0
   error('A gainfactor of zero would set fontsize to zero which is not allowed.')
end

% If user entered a negative gainFactor, replace with reciprocal
if gainFactor < 0
    gainFactor = 1/abs(gainFactor); 
end

%% Supersize me
% Loop through all handles and identify anything that has a 'fontsize' param
for i = 1:length(h)                   
    textHand = findall(h(i), '-property','FontSize'); 
    if isempty(textHand); continue; end
    % Get fontsize of all text
    allFontSz = get(textHand, 'FontSize'); 
    if ~iscell(allFontSz)
        allFontSz = {allFontSz}; 
    end
    % FontSizes 
    for j = 1:length(textHand)
        textHand(j).FontSize = gainFactor * allFontSz{j}; 
        % if text uses TeX markup and "\fontsize{xx}" is in string, change the fontsize from within the string
        if isprop(textHand(j), 'Interpreter') && strcmp(textHand(j).Interpreter, 'tex') && isprop(textHand(j), 'String') && any(contains(cellstr(textHand(j).String), '\fontsize{')) %see [1]
           for k = 1:length(textHand(j).String)
               currFontCommand = regexp(textHand(j).String{k}, '\\fontsize{\d+\.?\d*}', 'match'); %search allows for possible decimals
               currFontSize = regexp(currFontCommand{:}, '\d+\.?\d*', 'match'); %{str}
               textHand(j).String(k) = strrep(textHand(j).String{k}, currFontCommand, ['\fontsize{',num2str(str2double(currFontSize{:})*gainFactor),'}']); 
           end
        end
    end
end

%% GUI callback function
function interactiveSupersizeFcn(hObj, ~, GUI)
% This function is evoked by the interactive gui when the slider is changed and affects either the current
% figure, axis, or object depending on popup selection. 
switch GUI.popup.Value
    case 1
        currHand = gcf();
    case 2
        currHand = gca(); 
    case 3
        currHand = gco(); 
end
if hObj.Value==0
    hObj.Value = 0.01; 
end
if ~isempty(currHand) && isvalid(currHand)
    hObj.UserData = {currHand,hObj.Value}; %store the most recent change so it can be reverted by 'undo'.
    supersizeme(currHand,hObj.Value)
end
hObj.Value = 1; %return to 1
GUI.listenerBox.String = '1.00'; 

function undoSupersizeFcn(~, ~, GUI)
% This function is evoked by the interactive gui when the undo button is pressed. It reverts the most recent 
% fontsize change. 
if ~isempty(GUI.slider.UserData) && isvalid(GUI.slider.UserData{1})
    supersizeme(GUI.slider.UserData{1},-GUI.slider.UserData{2})
    GUI.slider.UserData{2} = -GUI.slider.UserData{2}; 
end

function sliderContinuousValCallbackFcn(hObj,~,GUI)
GUI.listenerBox.String = sprintf('%.2f',hObj.Value);


%% Notes
%[1] The contains() function is necessary because regexp doesn't work since '.String' can be char or cell.  
%   Furthermore, cellstr() is necessary because .String can be a cell array which will break (cellstr added 180802)
%   contains() was released in r2016b.
```
