## Supplemental File 1 for "A biophysical model of striatal microcircuits suggests delta/theta-rhythmically interleaved gamma and beta oscillations mediate periodicity in motor control": wavelet_spectrogram.m

```
function ws = wavelet_spectrogram(data, sampling_freq, freqs, no_cycles, save_opt, filename)
%I think Benjamin Pittman-Polletta wrote this.
%
% INPUTS
% data: data to be wavelet transformed, as a matrix of column vectors (the
%   wavelet spectrogram of each column, referred to as a channel, will be
%   returned).
% sampling_freq: the sampling frequency of the data.
% freqs: vector of frequencies; wavelet will be constructed for each
%   frequency, and convolved with the data.
% no_cycles: scalar or vector defining the width (in cycles) of the wavelet at each
%   frequency. If a vector, must be the same length as freqs.
% save_opt: boolean that dictates whether output will be saved to a .mat
%   file as well as returned to the command line.
% filename: name with which to save data.

if nargin < 2, sampling_freq = []; end
if nargin < 3, freqs = []; end
if nargin < 4, no_cycles = []; end
if nargin < 5, save_opt = 0; end
if nargin == 5, filename = 'wavelet_spectrogram_output'; end

[data_length, no_channels] = size(data);

if no_channels > data_length
    
    data = data';
    
    [data_length, no_channels] = size(data);
    
end

if isempty(sampling_freq), sampling_freq = data_length; end

if isempty(freqs), freqs = 1:(sampling_freq/2); end
no_freqs = length(freqs);

if isempty(no_cycles), no_cycles = 7*ones(no_freqs,1); end

window_size = max(max(no_cycles*(sampling_freq/min(freqs))), sampling_freq);

wavelets = dftfilt3(freqs, no_cycles, sampling_freq, 'winsize', window_size);

ws = nan(data_length, no_freqs, no_channels);

flip_length = min(sampling_freq, floor(data_length/2) - 1);

data_reflected = [flipud(data(1:flip_length, :)); data; flipud(data((end - flip_length + 1):end, :))];

for ch = 1:no_channels
    
    for f = 1:no_freqs
        
        conv_prod = conv(data_reflected(:, ch), wavelets(f,:), 'same');
        
        ws(:, f, ch) = conv_prod((flip_length + 1):(end - flip_length));
        
    end
    
end

if save_opt == 1
    
    save([filename, '.mat'], 'ws', 'freqs', 'no_cycles', 'sampling_freq')
    
end
```
