## Supplemental File 1 for "A biophysical model of striatal microcircuits suggests delta/theta-rhythmically interleaved gamma and beta oscillations mediate periodicity in motor control": make_fig1.m

```
%From "A biophysical model of striatal microcircuits suggests delta/theta-rhythmically interleaved gamma and beta
% oscillations mediate periodicity in motor control"
%Julia A. K. Chartove, Michelle M. McCarthy, Benjamin R. Pittman-Polletta, Nancy J. Kopell
%Department of Mathematics & Statistics, Boston University, Boston, MA
%
%Fig 1. Behavior of single model FSI over a range of applied currents and D-current
%conductances.
%(A) i. A single model FSI with low tonic excitation (Iapp = 8muA=cm2) spikes at a low gamma
%frequency nested in slow bursting, while a single model FSI with high tonic excitation
%(Iapp = 20muA=cm2) spikes at a high gamma nested in slow bursting. 
%(A) ii. Power spectral density of voltage traces in (A)i, comparing low and high levels of tonic excitation. 
%(B) Plot of the minimal firing rate within a burst of a single model FSI with zero and nonzero D
%current conductance gD. Note that the cell does not fire below 40 Hz when the D-current is present. 
%(C) Plot of the maximal inter-burst (delta) frequency and intraburst (gamma) firing rate of a single model FSI as tauD, 
%the time constant of inactivation of the D current, is increased. 
%(D) Three-dimensional false-color plot demonstrating the dependence of the bursting regime on gd and Iapp. 
%(E) Three-dimensional false-color plot demonstrating the dependence of firing rate on gd and Iapp.

load('example_data/fig1and2')

X1 = iapp;
X2 = taub;
YMatrix1(:,1) = hz_no_gd;
YMatrix1(:,2) = hz_gd;
Y2 = burst_taub;

figure

%(A) i. A single model FSI with low tonic excitation (Iapp = 8muA=cm2) spikes at a low gamma
%frequency nested in slow bursting
subplot1 = subplot(6,2,1);
plot(time,sim9_trace,'k');
ylabel('Voltage (mV)');

%(A) ii. Power spectral density of voltage traces in (A)i, comparing low and high levels of tonic excitation. 
subplot2 = subplot(6,2,[2,4]);
p1 = plot(sim9_spectrum, 'LineWidth',2,'DisplayName','I_{app} = 8 \mu A / cm^2');
hold on;
p2 = plot(sim21_spectrum, 'LineWidth',2,'DisplayName','I_{app} = 20 \mu A / cm^2');
ylabel('Spectral Power (a.u.)');
legend1 = legend([p1 p2]);
xlim([0 100]);
xlabel('Frequency (Hz)');

%(A) i. A single model FSI with high tonic excitation (Iapp = 20muA=cm2) spikes at a high gamma nested in slow bursting. 
subplot3 = subplot(6,2,3);
plot(time,sim21_trace,'k');
xlabel('Time (ms)');

%(B) Plot of the minimal firing rate within a burst of a single model FSI with zero and nonzero D
%current conductance gD. Note that the cell does not fire below 40 Hz when the D-current is present. 
subplot4 = subplot(6,2,[5,7]);
hold(subplot1,'on');

default_red = lines(2);
default_red = default_red(2,:);

plot1 = plot(X1,YMatrix1,'LineWidth',3);
set(plot1(1),'DisplayName','g_d = 0 mS');
set(plot1(2),'DisplayName','g_d = 6 mS');
legend2 = legend([plot1]);
set(legend2,'AutoUpdate','off','Location','best');
hold on;
plot(3:0.5:5.5,zeros(1,6),'Color',default_red,'LineWidth',3)

ylabel('Firing rate within burst (Hz)');
xlabel('I_{app} (mA/cm^2)');
legend('Location','southeast');

%(C) Plot of the maximal inter-burst (delta) frequency and intraburst (gamma) firing rate of a single model FSI as tauD, 
%the time constant of inactivation of the D current, is increased. 
subplot5 = subplot(6,2,[6,8]);
hold(subplot5,'on');

p4 = plot(X2,Y2,'LineWidth',3,'DisplayName','Burst freq.');
ylabel('Burst frequency (Hz)');
set(gca,'ycolor','b')

xlabel('\tau_{D} (ms)');
axis(subplot5,'tight');
yyaxis right
plot(X2, hz_taub,'LineWidth',3,'DisplayName','Firing freq.');
ylabel('Firing rate within burst (hz)');
ylim([0 90]);
legend('Location','southeast');

%(D) Three-dimensional false-color plot demonstrating the dependence of the bursting regime on gd and Iapp. 
subplot6 = subplot(6,2,[9,11]);
imagesc(burst_real)
axis xy
colorbar
title('Burst frequency (Hz)')
ylabel('D current conductance g_d (mS)')
xlabel('Tonic input level I_{app} (\mu A / cm^2)')
pos = get(gca, 'Position');
pos(2) = pos(2) -0.05;
pos(3) = pos(3) +0.1;
set(gca, 'Position', pos)

%(E) Three-dimensional false-color plot demonstrating the dependence of firing rate on gd and Iapp.
subplot7 = subplot(6,2,[10,12]);
imagesc(hz.*burst_true)
axis xy
colorbar
title('Intraburst spike frequency (Hz)')
ylabel('D current conductance g_d (mS)')
xlabel('Tonic input level I_{app} (\mu A / cm^2)')
pos = get(gca, 'Position');
pos(2) = pos(2) -0.05;
pos(3) = pos(3) +0.1;
set(gca, 'Position', pos)
supersizeme(1.5)
```
