## Supplemental File 1 for "A biophysical model of striatal microcircuits suggests delta/theta-rhythmically interleaved gamma and beta oscillations mediate periodicity in motor control": make_fig2.m

```
%From "A biophysical model of striatal microcircuits suggests delta/theta-rhythmically interleaved gamma and beta
% oscillations mediate periodicity in motor control"
%Julia A. K. Chartove, Michelle M. McCarthy, Benjamin R. Pittman-Polletta, Nancy J. Kopell
%Department of Mathematics & Statistics, Boston University, Boston, MA
%
%Fig 2. Applied noise determines interburst and intraburst frequency of FSI spiking.
%(A) i. Single model FSI with tonic excitation (7 muA=cm2) and weak Poisson noise
% (lambda = 500) spikes at gamma nested in delta/theta, while a single model FSI with tonic excitation (7
%muA=cm2) and strong Poisson noise (lambda = 7000) has limited low-frequency content. 
%(A) ii. Power spectral density of voltage traces in (A)i, comparing low and high levels of noise.
%The solid line represents the mean value over 20 simulations per point. Shading represents standard deviation from these means. 
%(B) Plot of the inter-burst frequency and power of a single model FSI as Poisson noise of varying rate is applied. 
%(C) Plot of the inter-burst frequency and power of a single model FSI as Poisson noise of varying
% amplitude is applied. For B and C Iapp = 7 muA=cm2

load('example_data/fig1and2')

X3 = 0:0.5:7;
noise_amp = 0:0.5:10;
figure

%(A) i. Single model FSI with tonic excitation (7 muA=cm2) and weak Poisson noise (lambda = 500) spikes at gamma nested in delta/theta
subplot5 = subplot(4,2,1);
plot(time,sim46_trace,'k');
ylabel('Voltage (mV)')
set(subplot5,'FontSize',14);

%(A) ii. Power spectral density of voltage traces in (A)i, comparing low and high levels of noise.
%The solid line represents the mean value over 20 simulations per point. Shading represents standard deviation from these means. 
subplot6 = subplot(4,2,[2,4]);
p3 = plot(mean(datatable_0pt5), 'LineWidth',2,'DisplayName','\lambda = 500 Hz');
hold on;
p4 = plot(mean(datatable_7), 'LineWidth',2,'DisplayName','\lambda = 7000 Hz');
ylabel('Spectral power')
legend2 = legend([p3 p4]);
set(legend2,'FontSize',14,'AutoUpdate','off','Location','best');
errorghost(datatable_0pt5,1:151,'b');
errorghost(datatable_7,1:151,'r');
xlim([0 100]);
xlabel('Frequency (Hz)')
set(subplot6,'FontSize',14);

%(A) i. A single model FSI with tonic excitation (7 muA=cm2) and strong Poisson noise (lambda = 7000) has limited low-frequency content. 
subplot7 = subplot(4,2,3);
plot(time,sim66_trace,'k');
xlabel('Time (ms)')
set(subplot7,'FontSize',14);

%(B) Plot of the inter-burst frequency and power of a single model FSI as Poisson noise of varying rate is applied. 
subplot3 = subplot(4,2,[5,7]);
hold(subplot3,'on');
plot(X3,mean(theta_power_noise),'LineWidth',3,'DisplayName','\delta/\theta power');
errorghost(theta_power_noise,X3,'b');
ylabel('Low frequency power');
%ylim([0 15])
xlabel('Poisson noise rate (kHz)');

yyaxis right
plot(X3,mean(burst_noise),'LineWidth',3,'DisplayName','Interburst freq.');
errorghost(burst_noise,X3,'r');
legend('Location','best');
ylabel('Burst frequency (Hz)');
ylim([0 20])
xlim([0 7]);
set(subplot3,'FontSize',14);

%(C) Plot of the inter-burst frequency and power of a single model FSI as Poisson noise of varying amplitude is applied.
subplot3 = subplot(4,2,[6,8]);
hold(subplot3,'on');
plot(noise_amp,mean(theta_power_amp),'LineWidth',3,'DisplayName','\delta/\theta power');
errorghost(theta_power_amp,noise_amp,'b');
ylabel('Low frequency power');
%ylim([0 15])
xlabel('Poisson noise amplitude (\mu A/cm^2)');

yyaxis right
plot(noise_amp,mean(burst_amp),'LineWidth',3,'DisplayName','Interburst freq.');
errorghost(burst_amp,noise_amp,'r');
legend('Location','best');
ylabel('Burst frequency (Hz)');
ylim([0 20])
xlim([0 10]);
set(subplot3,'FontSize',14);
```
