## Supplemental File 1 for "A biophysical model of striatal microcircuits suggests delta/theta-rhythmically interleaved gamma and beta oscillations mediate periodicity in motor control": make_fig3.m

```
%From "A biophysical model of striatal microcircuits suggests delta/theta-rhythmically interleaved gamma and beta
% oscillations mediate periodicity in motor control"
%Julia A. K. Chartove, Michelle M. McCarthy, Benjamin R. Pittman-Polletta, Nancy J. Kopell
%Department of Mathematics & Statistics, Boston University, Boston, MA
%
%Fig 3. FSI network rhythms change with background excitation and synaptic strength.
%Power and frequency of delta/theta and gamma rhythms in FSI network mean voltage as a function of
%(A) tonic input current, 
%(B) gap junction conductance, and 
%(C) GABAA conductance.
%The parameters not being varied in plots A-C are held at the high DA values (Iapp = 14
%muA=cm2, gGJ = 0.3 mS/cm^2, gsyn = 0.005 mS/cm^2, taugaba = 13 ms. The solid line represents the
%mean value over 10 simulations per point. Shading represents standard deviation from these means. 
%(D) Gamma frequency as a function of GABAa synaptic time constant and level of dopamine. High DA 
%values are as previously stated; low DA values are Iapp = 7 muA=cm2, gGJ = 0.15 mS/cm^2, gsyn = 0.1 mS/cm^2.
%
%input matrices should be 10 columns, number of rows = length of x axis

load('example_data/fig3')

X1 = ggap;
X2 = gsyn;
X3 = tonic;
YMatrix1(:,1) = mean(ggap_gamma_stats');
YMatrix1(:,2) = mean(ggap_theta_stats');
YSD1 = zeros(size(YMatrix1));
YSD1(:,1) = std(ggap_gamma_stats');
YSD1(:,2) = std(ggap_theta_stats');
YMatrix2(:,1) = mean(gsyn_gamma_stats');
YMatrix2(:,2) = mean(gsyn_theta_stats');
YSD2(:,1) = std(gsyn_gamma_stats');
YSD2(:,2) = std(gsyn_theta_stats');
YMatrix3(:,1) = mean(tonic_gamma_stats');
YMatrix3(:,2) = mean(tonic_theta_stats');
YSD3(:,1) = std(tonic_gamma_stats');
YSD3(:,2) = std(tonic_theta_stats');
Y1 = mean(tonic_gamma_freq_stats');
Y2 = mean(tonic_theta_freq_stats');
YSD4 = std(tonic_gamma_freq_stats');
YSD4b = std(tonic_theta_freq_stats');

figure

%(A) tonic input current
subplot5 = subplot(2,4,5);
hold(subplot5,'on');
plot1 = plot(X3,YMatrix3(:,1),'LineWidth',2);
set(plot1(1),'DisplayName','\gamma Power');
errorghost(tonic_gamma_stats',X3,'b');
xlabel('I_{app} (mA/cm^2)');
axis(subplot5,'tight');
ylim([0 0.07]);
ylabel('Gamma spectral power');
yyaxis right
plot(X3,Y1,'DisplayName','\gamma Freq.','LineWidth',2);
errorghost(tonic_gamma_freq_stats',X3,'r');
ylim([40 100])
legend('Location','southeast')

subplot6 = subplot(2,4,1);
hold(subplot6,'on');
plot1 = plot(X3,YMatrix3(:,2),'LineWidth',2);
set(plot1(1),'DisplayName','\delta/\theta Power');
errorghost(tonic_theta_stats',X3,'b');
xlabel('I_{app} (mA/cm^2)');
axis(subplot6,'tight');
ylim([0 0.02])
ylabel('Delta/theta spectral power');
yyaxis right
plot(X3,Y2,'DisplayName','\delta/\theta Freq.','LineWidth',2);
errorghost(tonic_theta_freq_stats',X3,'r');
legend('Location','southeast')
ylim([0 10])

%(B) gap junction conductance
subplot1 = subplot(2,4,6);
hold(subplot1,'on');
plot(X1,YMatrix1(:,1),'LineWidth',2,'DisplayName','\gamma power');
errorghost(ggap_gamma_stats',X1,'b');
xlabel('g_{GJ} (mS/cm^2)');
axis(subplot1,'tight');
ylim([0 0.07]);
yyaxis right
plot(X1,mean(ggap_gamma_freq_stats'),'DisplayName','\gamma freq.','LineWidth',2);
errorghost(ggap_gamma_freq_stats',X1,'r');
ylim([40 100])

subplot2 = subplot(2,4,2);
hold(subplot2,'on');
plot(X1,mean(ggap_theta_stats'),'LineWidth',2,'DisplayName','\delta/\thetapower');
errorghost(ggap_theta_stats',X1,'b');
xlabel('g_{GJ} (mS/cm^2)');
axis(subplot2,'tight');
ylim([0 0.02])
yyaxis right
plot(X1,mean(ggap_theta_freq_stats'),'DisplayName','\delta/\theta freq.','LineWidth',2);
errorghost(ggap_theta_freq_stats',X1,'r');
ylim([0 10])

%(C) GABAA conductance
subplot3 = subplot(2,4,7);
hold(subplot3,'on');
plot3 = plot(X2,YMatrix2(:,1),'LineWidth',2);
set(plot3(1),'DisplayName','\gamma Power');
errorghost(gsyn_gamma_stats',X2,'b');
xlabel('g_{GABA_a} (mS/cm^2)');
axis(subplot3,'tight');
ylim([0 0.07]);
yyaxis right
plot(X2,mean(gsyn_gamma_freq_stats'),'DisplayName','\gamma Freq.','LineWidth',2);
errorghost(gsyn_gamma_freq_stats',X2,'r');
ylim([40 100])
ylabel('Gamma frequency (Hz)');

subplot4 = subplot(2,4,3);
hold(subplot4,'on');
plot4 = plot(X2,YMatrix2(:,2),'LineWidth',2);
set(plot4(1),'DisplayName','\delta/\theta Power');
errorghost(gsyn_theta_stats',X2,'b');
xlabel('g_{GABA_a} (mS/cm^2)');
axis(subplot4,'tight');
ylim([0 0.02])
yyaxis right
plot(X2,mean(gsyn_theta_freq_stats'),'DisplayName','\delta/\theta Freq.','LineWidth',2);
errorghost(gsyn_theta_freq_stats',X2,'r');
ylim([0 10])
ylabel('Delta/theta frequency (Hz)');

%(D) Gamma frequency as a function of GABAa synaptic time constant and level of dopamine.
subplot7 = subplot(2,4,[4,8]);
hold(subplot7,'on');
p1 = plot(tau_gaba,mean(ing_high_DA_gamma_freq'),'k','LineWidth',2,'DisplayName','\gamma Freq. (high DA)');
p2 = plot(tau_gaba,mean(ing_low_DA_gamma_freq'),'--k','LineWidth',2,'DisplayName','\gamma Freq. (low DA)');
xlabel('\tau_{GABA_a} (ms)');
ylabel('Gamma frequency (Hz)');
errorghost(ing_high_DA_gamma_freq',tau_gaba,'k');
errorghost(ing_low_DA_gamma_freq',tau_gaba,'k');
axis(subplot7,'tight');
ylim([40 100])
set(gca,'YAxisLocation','right');
legend('Location','best')
supersizeme(2)
```
