## Supplemental File 1 for "A biophysical model of striatal microcircuits suggests delta/theta-rhythmically interleaved gamma and beta oscillations mediate periodicity in motor control": make_fig4.m

```
function make_fig4(sim_name,DA_level,stats_flag)
%From "A biophysical model of striatal microcircuits suggests delta/theta-rhythmically interleaved gamma and beta
% oscillations mediate periodicity in motor control"
%Julia A. K. Chartove, Michelle M. McCarthy, Benjamin R. Pittman-Polletta, Nancy J. Kopell
%Department of Mathematics & Statistics, Boston University, Boston, MA
%
%Fig 4. FSI network activity and rhythms are altered by DA.
%(B) Sum of synaptic currents (surrogate LFP) for the FSI network.
%(C) Spectrogram of (B).
%(D) Solid line: Power spectral density of summed FSI synaptic currents (surrogate LFP), averaged over 20
% simulations. Dashed line: Average power spectral density of each individual FSI voltage
% trace in the network, averaged over 20 simulations. Shading represents standard
% deviation from the mean.
%(E) Raster plots of FSI network activity at multisecond and subsecond timescales.
%
%Inputs:
%sim_name = filename of simulation (eg 'study_sim1_data')
%DA_level = 'lo' or 'hi' (this only really matters if you're loading a statistics file)
%stats_flag = 1 if you intend to use statistics from multiple runs, 0 otherwise

load(sim_name)

figure('Units', 'inches', 'Position', [0 0 6 9.8])

%(B) Sum of synaptic currents (surrogate LFP) for the FSI network in the two conditions.
low_time = 500;
time_index = time >= low_time;

mean_FSI_detrended = detrend(nanmean(soma_soma_somaSomaiSYN_s(time_index, :), 2));

subplot(9, 1, 1)

plot(time(time_index), mean_FSI_detrended, 'LineWidth', 2, 'Color', [0 .8 .8])
axis tight
set(gca, 'Visible', 'off')
title('Simulated LFP')

%(C) Spectrograms of (B).
[s,w,t] = spectrogram(mean_FSI_detrended, 1200, 1100, [0:100], 10000, 'yaxis');

subplot(9, 1, 2)

imagesc(t,w,abs(s))
axis xy
set(gca, 'FontSize', 12, 'XTick', [], 'YTick', (0:20:100))
ylabel('Freq. (Hz)')
pos = get(gca, 'Position');
pos(2) = pos(2) - pos(4);
pos(4) = 2.2*pos(4);
set(gca, 'Position', pos)

%(D) Solid line: Power spectral density of summed FSI synaptic currents (surrogate LFP), averaged over 20
% simulations. Shading represents standard deviation from the mean.

subplot(9, 1, 4)
[FSI_hat, F] = pmtm(mean_FSI_detrended,[],[],10000);

if stats_flag
    load('example_data/FSI_spikes_spectrastats')
    if DA_level == 'lo'
        datatable = datatable0;
    else
        datatable = datatable1;
    end
    
    h1 = plot(mean(datatable), 'LineWidth', 2, 'Color', [0 .8 .8], 'DisplayName', 'LFP');
    hold on;
    errorghost(datatable,1:151,[0 .8 .8]);
    plot(mean(datatable)+std(datatable),'Color',[0 .8 .8]);
    plot(mean(datatable)-std(datatable),'Color',[0 .8 .8]);
else
    h1 = plot(F, FSI_hat, 'LineWidth', 3, 'Color', [0 .8 .8], 'DisplayName', 'LFP');
end
set(gca, 'FontSize', 12, 'YTick', [], 'box', 'off')
ylabel('Spectral power')
yyaxis right;

%(D) Dashed line: Average power spectral density of each individual FSI voltage
% trace in the network, averaged over 20 simulations. Shading represents standard
% deviation from the mean.

datatable_indiv = indiv(soma_V);
h2 = plot(mean(datatable_indiv), '--','LineWidth', 2, 'Color', [0 .8 .8],'DisplayName','Indiv. cells');
legend([h1 h2], 'AutoUpdate','off','Location','northeast')
yyaxis right;
errorghost(datatable_indiv,1:151,[0 .8 .8]);
plot(mean(datatable_indiv)+std(datatable_indiv),'Color',[0 .8 .8]);
plot(mean(datatable_indiv)-std(datatable_indiv),'Color',[0 .8 .8]);

axis('tight');
xlim([0 100])
xlabel('Freq. (Hz)')
set(gca, 'FontSize', 12, 'YTick', [], 'box', 'off')
pos = get(gca, 'Position');
pos(2) = pos(2) - pos(4);
pos(4) = 2.2*pos(4);
set(gca, 'Position', pos)

%(E) Raster plots of FSI network activity at multisecond and subsecond timescales.
FSI_spikes = diff(soma_V(time_index, :) >= 0) == 1;

subplot(9, 1, 6)

plot(time(time > low_time)'/1000, FSI_spikes*diag(1:size(soma_V, 2))', '.', 'Color', [0 .8 .8], 'MarkerSize', 10);
ylim([1 size(soma_V, 2)] + .5)
xlim([1 4])
set(gca, 'FontSize', 12, 'YTick', [], 'box', 'off')
pos = get(gca, 'Position');
pos(2) = pos(2) - pos(4)-0.05;
pos(4) = 2.2*pos(4);
set(gca, 'Position', pos)

subplot(9, 1, 8)

plot(time(time > low_time)'/1000, FSI_spikes*diag(1:size(soma_V, 2))', '.', 'Color', [0 .8 .8], 'MarkerSize', 10);
ylim([1 size(soma_V, 2)] + .5)
xlim([1 1.25])
xlabel('Time (s)')
set(gca, 'FontSize', 12, 'YTick', [], 'box', 'off')
pos = get(gca, 'Position');
pos(2) = pos(2) - pos(4)-0.05;
pos(4) = 2.2*pos(4);
set(gca, 'Position', pos)

%Save in various formats
saveas(gcf, ['fig4_', sim_name(1:(end - length('.mat')))])

saveas(gcf, ['fig4_', sim_name(1:(end - length('.mat')))], 'png')
end
```
