## Supplemental File 1 for "A biophysical model of striatal microcircuits suggests delta/theta-rhythmically interleaved gamma and beta oscillations mediate periodicity in motor control": make_fig5and6.m

```
function make_fig5and6(sim_name,DA_level,stats_flag,fignum)
%From "A biophysical model of striatal microcircuits suggests delta/theta-rhythmically interleaved gamma and beta
% oscillations mediate periodicity in motor control"
%Julia A. K. Chartove, Michelle M. McCarthy, Benjamin R. Pittman-Polletta, Nancy J. Kopell
%Department of Mathematics & Statistics, Boston University, Boston, MA
%
%Fig 5. Baseline SPN activity is characterized by beta oscillations only in the D1 subnetwork under high DA conditions.
%Fig 6. FSIs paradoxically excite and pattern SPN network activity.
%(B) Mean voltages for the D1 and D2 SPN populations in the two conditions.
%(C) Spectrograms of mean voltage for the D1 subpopulation (upper) and D2 subpopulation (lower).
%(D) Power spectral density of D1 and D2 population activity, averaged over 20 simulations. Shading represents standard deviation from the mean.
%(E) Raster plots of SPN population activity.
%
%Inputs:
%sim_name = filename of simulation (eg 'study_sim1_data')
%DA_level = 'lo' or 'hi' (this only really matters if you're loading a statistics file)
%stats_flag = 1 if you intend to use statistics from multiple runs, 0 otherwise
%fignum = 5 for figure 5, 6 for figure 6. this also only matters if you're loading statistics

load(sim_name)

figure('Units', 'inches', 'Position', [0 0 6 9.8])

%Get spike times
low_time = 500;
time_index = time >= low_time;

mean_D1 = nanmean(D1_V, 2);
mean_D2 = nanmean(D2_V, 2);

D1_spikes = diff(D1_V(time_index, :) >= 0) == 1;
D2_spikes = diff(D2_V(time_index, :) >= 0) == 1;

%(E) Raster plots of SPN population activity.
subplot(9, 1, 8)

h2 = plot(time(time > low_time)', D2_spikes*diag(1:size(D1_V, 2))', '.', 'Color', [1 .85 0], 'MarkerSize', 15);
hold on
h1 = plot(time(time > low_time)', D1_spikes*diag(1:size(D2_V, 2))', '.', 'Color', [.8 .5 .7], 'MarkerSize', 10); %, 'LineWidth', 3)
ylim([1 size(D1_V, 2)] + .5)
set(gca, 'YTick', [], 'FontSize', 12, 'box', 'off') % 'Visible', 'off')
xlabel('Time (ms)')
xlim([1000 4000])
pos = get(gca, 'Position');
pos(2) = pos(2) - pos(4);
pos(4) = 2*pos(4);
set(gca, 'Position', pos)

%(B) Mean voltages for the D1 and D2 SPN populations in the two conditions.
mean_D2_detrended = detrend(mean_D2(time_index, :));
mean_D1_detrended = detrend(mean_D1(time_index, :));

subplot(9, 1, 1)

[ax, h1, h2] = plotyy(time(time_index), mean_D1_detrended, time(time_index), mean_D2_detrended);
set(h1, 'LineWidth', 2, 'Color', [.8 .5 .7])
set(h2, 'LineWidth', 2, 'Color', [1 .85 0])
legend('D1 SPN', 'D2 SPN','Location','northoutside')
axis(ax, 'tight')
set(ax, 'Visible', 'off')
pos = get(gca, 'Position');
pos(2) = pos(2) + .2*pos(4);
set(gca, 'Position', pos)

%(C) Spectrograms of mean voltage for the D1 subpopulation (upper) and D2 subpopulation (lower).
mean_D1_spikes = nanmean(D1_spikes, 2);
[s,w,t] = spectrogram(mean_D1_detrended, 1200, 1100, [0:100], 10000, 'yaxis');

subplot(9, 1, 2)

imagesc(t,w,abs(s))
axis xy
set(gca, 'FontSize', 12, 'XTick', [], 'YTick', (0:20:100))
ylabel('Freq. (Hz)')
pos = get(gca, 'Position');
pos(2) = pos(2) - pos(4);
pos(4) = 2.2*pos(4);
set(gca, 'Position', pos)

mean_D2_spikes = nanmean(D2_spikes, 2);
[s,w,t] = spectrogram(mean_D2_detrended, 1200, 1100, [0:100], 10000, 'yaxis');

subplot(9, 1, 4)

imagesc(t,w,abs(s))
axis xy
set(gca, 'FontSize', 12, 'XTick', [], 'YTick', (0:20:100))
ylabel('Freq. (Hz)')

pos = get(gca, 'Position');
pos(2) = pos(2) - pos(4);
pos(4) = 2.2*pos(4);
set(gca, 'Position', pos)

%(D) Power spectral density of D1 and D2 population activity, averaged over 20 simulations. Shading represents standard deviation from the mean.
subplot(9, 1, 6)

if stats_flag
    if fignum == 5
        load('example_data/D1_spectrastats_fig5')
    else
        load('example_data/D1_spectrastats_fig6')
    end
    if DA_level == 'lo'
        datatable = datatable0;
    else
        datatable = datatable1;
    end
    plot(mean(datatable), 'LineWidth', 2, 'Color', [.8 .5 .7]);
    hold on;
    errorghost(datatable,1:151, [.8 .5 .7]);
    plot(mean(datatable)+std(datatable),'Color',[.8 .5 .7]);
    plot(mean(datatable)-std(datatable),'Color',[.8 .5 .7]);
    axis('tight');
    
    if fignum == 5
        load('example_data/D2_spectrastats_fig5')
    else
        load('example_data/D2_spectrastats_fig6')
    end
    if DA_level == 'lo'
        datatable = datatable0;
    else
        datatable = datatable1;
    end
    plot(mean(datatable), 'LineWidth', 2, 'Color', [1 .85 0]);
    plot(mean(datatable)+std(datatable),'Color',[1 .85 0]);
    plot(mean(datatable)-std(datatable),'Color',[1 .85 0]);
    errorghost(datatable,1:151, [1 .85 0]);
else
    [D1_hat, F] = pmtm(mean_D1_detrended,[],[],10000);
    plot(F, D1_hat, 'LineWidth', 3, 'Color', [.8 .5 .7]);
    axis('tight');
    hold on;
    [D2_hat, F] = pmtm(mean_D2_detrended,[],[],10000);
    plot(F, D2_hat, 'LineWidth', 3, 'Color', [1 .85 0]);
end

axis('tight');

xlim([0 100])
xlabel('Frequency (Hz)')
ylabel('Spectral power')
set(gca, 'FontSize', 12, 'YTick', [], 'box', 'off')
pos = get(gca, 'Position');
pos(2) = pos(2) - pos(4);
pos(4) = 2.2*pos(4);
set(gca, 'Position', pos)

%Save files in various formats
saveas(gcf, ['fig5_', sim_name(1:(end - length('.mat')))])

saveas(gcf, ['fig5_', sim_name(1:(end - length('.mat')))], 'png')

end
```
