## Supplemental File 1 for "A biophysical model of striatal microcircuits suggests delta/theta-rhythmically interleaved gamma and beta oscillations mediate periodicity in motor control": make_fig7.m

```
function make_fig7(sim_name)
%From "A biophysical model of striatal microcircuits suggests delta/theta-rhythmically interleaved gamma and beta
% oscillations mediate periodicity in motor control"
%Julia A. K. Chartove, Michelle M. McCarthy, Benjamin R. Pittman-Polletta, Nancy J. Kopell
%Department of Mathematics & Statistics, Boston University, Boston, MA
%
%Fig 7. In the high DA state, packets of FSI gamma and SPN beta alternate at a delta/theta timescale.
%(A) LFP surrogates (summed synaptic currents).
%(B) Spectrograms of LFP surrogates. 
%(C) Wavelet-filtered beta and gamma oscillations from the population activity in (A).
%
%Inputs: 
%sim_name = filename of simulation (eg 'study_sim1_data')

load(sim_name)
figure('Units', 'inches', 'Position', [0 0 6 9.8*(5/7)])

%Calculate LFP surrogate
low_time = 500;
time_index = time >= low_time;

mean_FSI = nanmean(soma_soma_somaSomaiSYN_s, 2);
mean_D1 = 5*nanmean(D1_D1_gabaRecInputMSN_s, 2)+nanmean(D1_soma_somaMSNiSYN_s, 2);
mean_D2 = 5*nanmean(D2_D2_gabaRecInputMSN_s, 2)+nanmean(D2_soma_somaMSNiSYN_s, 2);

mean_D2_detrended = detrend(mean_D2(time_index, :));
mean_D1_detrended = detrend(mean_D1(time_index, :));
mean_FSI_detrended = detrend(mean_FSI(time_index, :));

LFP = mean_FSI_detrended + mean_D1_detrended + mean_D2_detrended;
LFP_trimmed = LFP; 

%(A) LFP surrogates (summed synaptic currents)
subplot(4, 5, [1,2,3,4])

plot(time(time_index), LFP_trimmed, 'LineWidth', 2, 'Color', 'k')
axis tight
set(gca, 'Visible', 'off')
pos = get(gca, 'Position');
pos(2) = pos(2) - .1*pos(4);
pos(4) = 1.2*pos(4);
set(gca, 'Position', pos)

%(B) Spectrograms of LFP surrogates. 
[s,w,t] = spectrogram(LFP_trimmed,1200,1100,[0:100],10000,'yaxis');

subplot(4, 5, [6,7,8,9,11,12,13,14])

imagesc(t,w,abs(s))
axis xy
ylabel('Freq. (Hz)')
set(gca, 'XTickLabel', [])

%(C) Wavelet-filtered beta and gamma oscillations from the population activity in (A).
beta = s(w == 18, :);
gamma = s(w == 80, :);

subplot(4, 5, [16,17,18,19])

[ax, h1, h2] = plotyy(t, abs(beta), t, abs(gamma));
axis(ax, 'tight')
set(h1, 'LineWidth', 3)
set(h2, 'LineWidth', 3)
legend({'\beta Power', '\gamma Power'})

xlabel('Time (s)')
pos = get(gca, 'Position');
pos(4) = 1.2*pos(4);
set(gca, 'Position', pos)
set(ax, 'box', 'off')
set(ax, 'YTickLabel', [])

%This is just a 2D version of (B)
subplot(4, 5, [10,15])

[LFP_hat, F] = pmtm(LFP_trimmed,[],[],10000);
plot(LFP_hat, F, 'LineWidth', 2, 'Color', 'k')
axis tight
ylim([0 100])
box off
set(gca, 'visible', 'off')
ylabel('Freq. (Hz)')
supersizeme(2)

%Save in various formats
saveas(gcf, ['fig7_', sim_name(1:(end - length('.mat')))])
saveas(gcf, ['fig7_', sim_name(1:(end - length('.mat')))], 'png')
end
```
