## Supplemental File 1 for "A biophysical model of striatal microcircuits suggests delta/theta-rhythmically interleaved gamma and beta oscillations mediate periodicity in motor control": make_fig_s1.m

```
%From "A biophysical model of striatal microcircuits suggests delta/theta-rhythmically interleaved gamma and beta
% oscillations mediate periodicity in motor control"
%Julia A. K. Chartove, Michelle M. McCarthy, Benjamin R. Pittman-Polletta, Nancy J. Kopell
%Department of Mathematics & Statistics, Boston University, Boston, MA
%
%Fig S1. Low frequency oscillations are more robust to noise in the high dopamine FSI
%network than in a single FSI.
%(A) Plot of normalized low frequency (<10 Hz) power of the voltage of a single model FSI (blue) 
%and the summed voltages of the high DA FSI network (red) as Poisson noise of varying rate is applied. 
% Each cell in the network receives the same amount of noise that the isolated cell receives. 
% I_app = 14 muA/cm2 for all simulations; in the high DA FSI network, g_GJ = 0.3 mS/cm^2, 
% g_syn = 0.005 mS/cm^2. The solid line represents the mean value over 10 simulations per point. Shading 
% represents standard deviation from these means. Power spectra are derived using Thomson�s multitaper 
% power spectral density (PSD) estimate (MATLAB function pmtm).
%(B) Plot of normalized low frequency (<10 Hz) power of the voltage of a single model FSI 
%and the summed voltages of the high DA FSI network as Poisson noise of varying amplitude is applied.

load('example_data/fig1and2')

%(A) Plot of normalized low frequency (<10 Hz) power of the voltage of a single model FSI 
%and the summed voltages of the high DA FSI network as Poisson noise of varying rate is applied.
subplot3 = subplot(1,2,1);
hold(subplot3,'on');
plot(X3,mean(theta_power_noise),'LineWidth',3,'DisplayName','Single cell');
errorghost(theta_power_noise,X3,'b');
plot(0:2:20,mean(d_network_rate_v),'LineWidth',3,'DisplayName','Network');
errorghost(d_network_rate_v,0:2:20,'r');
xlim([0 7])
%set(gca, 'YScale', 'log')
ylabel('Normalized low frequency power');
ylim([0 0.8])
xlabel('Poisson noise rate (kHz)');
legend('Location','best');
set(subplot3,'FontSize',14);

%9B) Plot of normalized low frequency (<10 Hz) power of the voltage of a single model FSI 
%and the summed voltages of the high DA FSI network as Poisson noise of varying amplitude is applied.
subplot3 = subplot(1,2,2);
hold(subplot3,'on');
plot(noise_amp,mean(theta_power_amp),'LineWidth',3,'DisplayName','Single cell');
errorghost(theta_power_amp,noise_amp,'b');
plot(0:10,mean(d_network_amp_v),'LineWidth',3,'DisplayName','Network');
errorghost(d_network_amp_v,0:10,'r');
%set(gca, 'YScale', 'log')
ylabel('Normalized low frequency power');
%ylim([0 15])
xlabel('Poisson noise amplitude (\mu A/cm^2)');
legend('Location','best');
xlim([0 10]);
ylim([0 0.8])
set(subplot3,'FontSize',14);
supersizeme(1.5)
```
