## Supplemental File 1 for "A biophysical model of striatal microcircuits suggests delta/theta-rhythmically interleaved gamma and beta oscillations mediate periodicity in motor control": make_fig_s2.m

```
%From "A biophysical model of striatal microcircuits suggests delta/theta-rhythmically interleaved gamma and beta
% oscillations mediate periodicity in motor control"
%Julia A. K. Chartove, Michelle M. McCarthy, Benjamin R. Pittman-Polletta, Nancy J. Kopell
%Department of Mathematics & Statistics, Boston University, Boston, MA
%
%FSI network rhythms are robust to noise and heterogeneity.
%Power and frequency of selta/theta and gamma rhythms in FSI network mean voltage as a function of 
%(A) noise frequency, 
%(B) noise amplitude, 
%(C) heterogeneity in leak current conductance, 
%(D) heterogeneity in potassium D current conductance, and 
%(E) heterogeneity in applied current. 
%For heterogeneity values, 0 represents completely
%uniform values and 1 represents a level of heterogeneity where values vary between zero
%and twice the default value. Default leak current conductance is 0.25 mS/cm^2 and default D
%current conductance is 6 mS/cm^2; default applied current is 7 mA=cm2 for low DA and 14
%mA=cm2 for high DA. The parameters not being varied in plots A-C are held at either
%the high DA values (solid lines, Iapp = 14 muA=cm2, ggap = 0.3 mS/cm^2, gsyn = 0.005 mS/cm^2) or
%the low DA values (dotted lines, Iapp = 7 muA=cm2, ggap = 0.15 mS/cm^2, gsyn = 0.1 mS/cm^2),
%according to the legend. The solid line represents the mean value over 10 simulations
%per point. Shading represents standard deviation from these means. Power spectra are
%derived using Thomson’s multitaper power spectral density (PSD) estimate (MATLAB function pmtm).
%
%input matrices should be 10 columns, number of rows = length of x axis

load('example_data/figs2')

figure

%(A) noise frequency
noise_rate_plot_theta = subplot(2,5,1);
hold(noise_rate_plot_theta,'on');

plot(noise_rate,mean(noise_rate_hi_DA_theta'),'b','LineWidth',2,'DisplayName','\delta/\theta power (high DA)');
plot(noise_rate,mean(noise_rate_lo_DA_theta'),'--b','LineWidth',2,'DisplayName','\delta/\theta power (low DA)');
errorghost(noise_rate_hi_DA_theta',noise_rate,'b');
errorghost(noise_rate_lo_DA_theta',noise_rate,'b');
ylabel('Delta/theta spectral power');
set(gca, 'YScale', 'log')
xlabel('Poisson noise rate (kHz)');
axis(noise_rate_plot_theta,'tight');
ylim([0.000001 0.02]);

yyaxis right
plt = gca;
plt.YAxis(2).Color = 'r';

plot(noise_rate,mean(noise_rate_hi_DA_tfreq'),'r','LineWidth',2,'DisplayName','\delta/\theta freq. (high DA)');
plot(noise_rate,mean(noise_rate_lo_DA_tfreq'),'--r','LineWidth',2,'DisplayName','\delta/\theta freq. (low DA)');
errorghost(noise_rate_hi_DA_tfreq',noise_rate,'r');
errorghost(noise_rate_lo_DA_tfreq',noise_rate,'r');
ylim([0 10])

noise_amp_plot_gamma = subplot(2,5,7);
hold(noise_amp_plot_gamma,'on');

noise_amp_hi_DA_gamma = reshape(noise_amp_hi_DA_gamma,length(noise_amp),20);
noise_amp_lo_DA_gamma = reshape(noise_amp_lo_DA_gamma,length(noise_amp),20);
noise_amp_hi_DA_gfreq = reshape(noise_amp_hi_DA_gfreq,length(noise_amp),20);
noise_amp_lo_DA_gfreq = reshape(noise_amp_lo_DA_gfreq,length(noise_amp),20);

noise_amp_hi_DA_theta = reshape(noise_amp_hi_DA_theta,length(noise_amp),20);
noise_amp_lo_DA_theta = reshape(noise_amp_lo_DA_theta,length(noise_amp),20);
noise_amp_hi_DA_tfreq = reshape(noise_amp_hi_DA_tfreq,length(noise_amp),20);
noise_amp_lo_DA_tfreq = reshape(noise_amp_lo_DA_tfreq,length(noise_amp),20);


plot(noise_amp,mean(noise_amp_hi_DA_gamma'),'b','LineWidth',2,'DisplayName','\gamma power (high DA)');
plot(noise_amp,mean(noise_amp_lo_DA_gamma'),'--b','LineWidth',2,'DisplayName','\gamma power (low DA)');
errorghost(noise_amp_hi_DA_gamma',noise_amp,'b');
errorghost(noise_amp_lo_DA_gamma',noise_amp,'b');

set(gca, 'YScale', 'log')
xlabel('Poisson noise amplitude');
axis(noise_amp_plot_gamma,'tight');
ylim([0.000001 0.06]);

yyaxis right
plt = gca;
plt.YAxis(2).Color = 'r';

plot(noise_amp,mean(noise_amp_hi_DA_gfreq'),'r','LineWidth',2,'DisplayName','\gamma freq. (high DA)');
plot(noise_amp,mean(noise_amp_lo_DA_gfreq'),'--r','LineWidth',2,'DisplayName','\gamma freq. (low DA)');
errorghost(noise_amp_hi_DA_gfreq',noise_amp,'r');
errorghost(noise_amp_lo_DA_gfreq',noise_amp,'r');
legend('Location','best')
ylim([40 100])

%(B) noise amplitude
noise_amp_plot_theta = subplot(2,5,2);
hold(noise_amp_plot_theta,'on');

plot(noise_amp,mean(noise_amp_hi_DA_theta'),'b','LineWidth',2,'DisplayName','\delta/\theta power (high DA)');
plot(noise_amp,mean(noise_amp_lo_DA_theta'),'--b','LineWidth',2,'DisplayName','\delta/\theta power (low DA)');
errorghost(noise_amp_hi_DA_theta',noise_amp,'b');
errorghost(noise_amp_lo_DA_theta',noise_amp,'b');

set(gca, 'YScale', 'log')
xlabel('Poisson noise amplitude');
axis(noise_amp_plot_theta,'tight');
ylim([0.000001 0.02]);

yyaxis right
plt = gca;
plt.YAxis(2).Color = 'r';

plot(noise_amp,mean(noise_amp_hi_DA_tfreq'),'r','LineWidth',2,'DisplayName','\delta/\theta freq. (high DA)');
plot(noise_amp,mean(noise_amp_lo_DA_tfreq'),'--r','LineWidth',2,'DisplayName','\delta/\theta freq. (low DA)');
errorghost(noise_amp_hi_DA_tfreq',noise_amp,'r');
errorghost(noise_amp_lo_DA_tfreq',noise_amp,'r');
legend('Location','best')
ylim([0 10])


noise_rate_plot_gamma = subplot(2,5,6);
hold(noise_rate_plot_gamma,'on');

noise_rate_hi_DA_gamma = reshape(noise_rate_hi_DA_gamma,length(noise_rate),20);
noise_rate_lo_DA_gamma = reshape(noise_rate_lo_DA_gamma,length(noise_rate),20);
noise_rate_hi_DA_gfreq = reshape(noise_rate_hi_DA_gfreq,length(noise_rate),20);
noise_rate_lo_DA_gfreq = reshape(noise_rate_lo_DA_gfreq,length(noise_rate),20);

noise_rate_hi_DA_theta = reshape(noise_rate_hi_DA_theta,length(noise_rate),20);
noise_rate_lo_DA_theta = reshape(noise_rate_lo_DA_theta,length(noise_rate),20);
noise_rate_hi_DA_tfreq = reshape(noise_rate_hi_DA_tfreq,length(noise_rate),20);
noise_rate_lo_DA_tfreq = reshape(noise_rate_lo_DA_tfreq,length(noise_rate),20);

plot(noise_rate,mean(noise_rate_hi_DA_gamma'),'b','LineWidth',2,'DisplayName','\gamma power (high DA)');
plot(noise_rate,mean(noise_rate_lo_DA_gamma'),'--b','LineWidth',2,'DisplayName','\gamma power (low DA)');
errorghost(noise_rate_hi_DA_gamma',noise_rate,'b');
errorghost(noise_rate_lo_DA_gamma',noise_rate,'b');
ylabel('Gamma spectral power');
set(gca, 'YScale', 'log')
xlabel('Poisson noise rate (kHz)');
axis(noise_rate_plot_gamma,'tight');
ylim([0.000001 0.06]);

yyaxis right
plt = gca;
plt.YAxis(2).Color = 'r';

plot(noise_rate,mean(noise_rate_hi_DA_gfreq'),'r','LineWidth',2,'DisplayName','\gamma freq. (high DA)');
plot(noise_rate,mean(noise_rate_lo_DA_gfreq'),'--r','LineWidth',2,'DisplayName','\gamma freq. (low DA)');
errorghost(noise_rate_hi_DA_gfreq',noise_rate,'r');
errorghost(noise_rate_lo_DA_gfreq',noise_rate,'r');
ylim([40 100])


%(C) heterogeneity in leak current conductance
gl_het_plot_gamma = subplot(2,5,8);
hold(gl_het_plot_gamma,'on');

gl_het_hi_DA_gamma = reshape(gl_het_hi_DA_gamma,length(gl),20);
gl_het_lo_DA_gamma = reshape(gl_het_lo_DA_gamma,length(gl),20);
gl_het_hi_DA_gfreq = reshape(gl_het_hi_DA_gfreq,length(gl),20);
gl_het_lo_DA_gfreq = reshape(gl_het_lo_DA_gfreq,length(gl),20);

gl_het_hi_DA_theta = reshape(gl_het_hi_DA_theta,length(gl),20);
gl_het_lo_DA_theta = reshape(gl_het_lo_DA_theta,length(gl),20);
gl_het_hi_DA_tfreq = reshape(gl_het_hi_DA_tfreq,length(gl),20);
gl_het_lo_DA_tfreq = reshape(gl_het_lo_DA_tfreq,length(gl),20);

plot(gl,mean(gl_het_hi_DA_gamma'),'b','LineWidth',2,'DisplayName','\gamma power (high DA)');
plot(gl,mean(gl_het_lo_DA_gamma'),'--b','LineWidth',2,'DisplayName','\gamma power (low DA)');
errorghost(gl_het_hi_DA_gamma',gl,'b');
errorghost(gl_het_lo_DA_gamma',gl,'b');

set(gca, 'YScale', 'log')
xlabel('Heterogeneity in g_l');
axis(gl_het_plot_gamma,'tight');
ylim([0.000001 0.06]);

yyaxis right
plt = gca;
plt.YAxis(2).Color = 'r';

plot(gl,mean(gl_het_hi_DA_gfreq'),'r','LineWidth',2,'DisplayName','\gamma freq. (high DA)');
plot(gl,mean(gl_het_lo_DA_gfreq'),'--r','LineWidth',2,'DisplayName','\gamma freq. (low DA)');
errorghost(gl_het_hi_DA_gfreq',gl,'r');
errorghost(gl_het_lo_DA_gfreq',gl,'r');
ylim([40 100])

gl_het_plot_theta = subplot(2,5,3);
hold(gl_het_plot_theta,'on');

plot(gl,mean(gl_het_hi_DA_theta'),'b','LineWidth',2,'DisplayName','\delta/\theta power (high DA)');
plot(gl,mean(gl_het_lo_DA_theta'),'--b','LineWidth',2,'DisplayName','\delta/\theta power (low DA)');
errorghost(gl_het_hi_DA_theta',gl,'b');
errorghost(gl_het_lo_DA_theta',gl,'b');

set(gca, 'YScale', 'log')
xlabel('Heterogeneity in g_L');
axis(gl_het_plot_theta,'tight');
ylim([0.000001 0.02]);

yyaxis right
plt = gca;
plt.YAxis(2).Color = 'r';

plot(gl,mean(gl_het_hi_DA_tfreq'),'r','LineWidth',2,'DisplayName','\delta/\theta freq. (high DA)');
plot(gl,mean(gl_het_lo_DA_tfreq'),'--r','LineWidth',2,'DisplayName','\delta/\theta freq. (low DA)');
errorghost(gl_het_hi_DA_tfreq',gl,'r');
errorghost(gl_het_lo_DA_tfreq',gl,'r');
ylim([0 10])


%(D) heterogeneity in potassium D current conductance
gd_het_plot_gamma = subplot(2,5,9);
hold(gd_het_plot_gamma,'on');

gd_het_hi_DA_gamma = reshape(gd_het_hi_DA_gamma,length(gd),20);
gd_het_lo_DA_gamma = reshape(gd_het_lo_DA_gamma,length(gd),20);
gd_het_hi_DA_gfreq = reshape(gd_het_hi_DA_gfreq,length(gd),20);
gd_het_lo_DA_gfreq = reshape(gd_het_lo_DA_gfreq,length(gd),20);

gd_het_hi_DA_theta = reshape(gd_het_hi_DA_theta,length(gd),20);
gd_het_lo_DA_theta = reshape(gd_het_lo_DA_theta,length(gd),20);
gd_het_hi_DA_tfreq = reshape(gd_het_hi_DA_tfreq,length(gd),20);
gd_het_lo_DA_tfreq = reshape(gd_het_lo_DA_tfreq,length(gd),20);

plot(tonic,mean(gd_het_hi_DA_gamma'),'b','LineWidth',2,'DisplayName','\gamma power (high DA)');
plot(tonic,mean(gd_het_lo_DA_gamma'),'--b','LineWidth',2,'DisplayName','\gamma power (low DA)');
errorghost(gd_het_hi_DA_gamma',gd,'b');
errorghost(gd_het_lo_DA_gamma',gd,'b');

set(gca, 'YScale', 'log')
xlabel('Heterogeneity in g_d');
axis(gd_het_plot_gamma,'tight');
ylim([0.000001 0.06]);

yyaxis right
plt = gca;
plt.YAxis(2).Color = 'r';

plot(gd,mean(gd_het_hi_DA_gfreq'),'r','LineWidth',2,'DisplayName','\gamma freq. (high DA)');
plot(gd,mean(gd_het_lo_DA_gfreq'),'--r','LineWidth',2,'DisplayName','\gamma freq. (low DA)');
errorghost(gd_het_hi_DA_gfreq',gd,'r');
errorghost(gd_het_lo_DA_gfreq',gd,'r');
ylim([40 100])

gd_het_plot_theta = subplot(2,5,4);
hold(gd_het_plot_theta,'on');

plot(gd,mean(gd_het_hi_DA_theta'),'b','LineWidth',2,'DisplayName','\delta/\theta power (high DA)');
plot(gd,mean(gd_het_lo_DA_theta'),'--b','LineWidth',2,'DisplayName','\delta/\theta power (low DA)');
errorghost(gd_het_hi_DA_theta',gd,'b');
errorghost(gd_het_lo_DA_theta',gd,'b');

set(gca, 'YScale', 'log')
xlabel('Heterogeneity in g_d');
axis(gd_het_plot_theta,'tight');
ylim([0.000001 0.02]);

yyaxis right
plt = gca;
plt.YAxis(2).Color = 'r';

plot(gd,mean(gd_het_hi_DA_tfreq'),'r','LineWidth',2,'DisplayName','\delta/\theta freq. (high DA)');
plot(gd,mean(gd_het_lo_DA_tfreq'),'--r','LineWidth',2,'DisplayName','\delta/\theta freq. (low DA)');
errorghost(gd_het_hi_DA_tfreq',gd,'r');
errorghost(gd_het_lo_DA_tfreq',gd,'r');
ylim([0 10])

%(E) heterogeneity in applied current
tonic_het_plot_gamma = subplot(2,5,10);
hold(tonic_het_plot_gamma,'on');

tonic_het_hi_DA_gamma = reshape(tonic_het_hi_DA_gamma,length(tonic),20);
tonic_het_lo_DA_gamma = reshape(tonic_het_lo_DA_gamma,length(tonic),20);
tonic_het_hi_DA_gfreq = reshape(tonic_het_hi_DA_gfreq,length(tonic),20);
tonic_het_lo_DA_gfreq = reshape(tonic_het_lo_DA_gfreq,length(tonic),20);

tonic_het_hi_DA_theta = reshape(tonic_het_hi_DA_theta,length(tonic),20);
tonic_het_lo_DA_theta = reshape(tonic_het_lo_DA_theta,length(tonic),20);
tonic_het_hi_DA_tfreq = reshape(tonic_het_hi_DA_tfreq,length(tonic),20);
tonic_het_lo_DA_tfreq = reshape(tonic_het_lo_DA_tfreq,length(tonic),20);

plot(tonic,mean(tonic_het_hi_DA_gamma'),'b','LineWidth',2,'DisplayName','\gamma power (high DA)');
plot(tonic,mean(tonic_het_lo_DA_gamma'),'--b','LineWidth',2,'DisplayName','\gamma power (low DA)');
errorghost(tonic_het_hi_DA_gamma',tonic,'b');
errorghost(tonic_het_lo_DA_gamma',tonic,'b');

set(gca, 'YScale', 'log')
xlabel('Heterogeneity in I_{app}');
axis(tonic_het_plot_gamma,'tight');
ylim([0.000001 0.06]);

yyaxis right
plt = gca;
plt.YAxis(2).Color = 'r';

plot(tonic,mean(tonic_het_hi_DA_gfreq'),'r','LineWidth',2,'DisplayName','\gamma freq. (high DA)');
plot(tonic,mean(tonic_het_lo_DA_gfreq'),'--r','LineWidth',2,'DisplayName','\gamma freq. (low DA)');
errorghost(tonic_het_hi_DA_gfreq',tonic,'r');
errorghost(tonic_het_lo_DA_gfreq',tonic,'r');
ylabel('Gamma frequency (Hz)');
ylim([40 100])

tonic_het_plot_theta = subplot(2,5,5);
hold(tonic_het_plot_theta,'on');

plot(tonic,mean(tonic_het_hi_DA_theta'),'b','LineWidth',2,'DisplayName','\delta/\theta power (high DA)');
plot(tonic,mean(tonic_het_lo_DA_theta'),'--b','LineWidth',2,'DisplayName','\delta/\theta power (low DA)');
errorghost(tonic_het_hi_DA_theta',tonic,'b');
errorghost(tonic_het_lo_DA_theta',tonic,'b');
set(gca, 'YScale', 'log')
xlabel('Heterogeneity in I_{app}');
axis(tonic_het_plot_theta,'tight');
ylim([0.000001 0.02]);

yyaxis right
plt = gca;
plt.YAxis(2).Color = 'r';

plot(tonic,mean(tonic_het_hi_DA_tfreq'),'r','LineWidth',2,'DisplayName','\delta/\theta freq. (high DA)');
plot(tonic,mean(tonic_het_lo_DA_tfreq'),'--r','LineWidth',2,'DisplayName','\delta/\theta freq. (low DA)');
errorghost(tonic_het_hi_DA_tfreq',tonic,'r');
errorghost(tonic_het_lo_DA_tfreq',tonic,'r');
ylabel('Delta/theta frequency (Hz)');
ylim([0 10])

supersizeme(2)
```
