## Supplemental File 1 for "A biophysical model of striatal microcircuits suggests delta/theta-rhythmically interleaved gamma and beta oscillations mediate periodicity in motor control": make_fig_s3.m

```
%From "A biophysical model of striatal microcircuits suggests delta/theta-rhythmically interleaved gamma and beta
% oscillations mediate periodicity in motor control"
%Julia A. K. Chartove, Michelle M. McCarthy, Benjamin R. Pittman-Polletta, Nancy J. Kopell
%Department of Mathematics & Statistics, Boston University, Boston, MA
%
%Fig S3. SPN assemblies are more readily formed in response to new input when FSIs are imposing a delta/theta rhythm 
%that disrupts prior activity.
%A. Example raster plot of the D1 SPN subnetwork receiving delta/theta frequency FSI input while being subjected to 
%input during high DAergic tone:  An excitatory 20 millisecond pulse of input is provided to cells 50-100 (assembly 1) 
%at t = 1680 ms and a later excitatory pulse of input is provided to cells 25-75 (assembly 2) at t = 2080 ms. Assembly 
%1 is active for several beta cycles after the first input, causing rebound spiking at antiphase of the cells not in 
%assembly 1 (as in McCarthy 2011), but becomes inactive during the delta/theta peak beginning around t = 1800 ms. 
%Assembly 2 can then respond with a high degree of coherence shortly after the second input.
%B.  Example raster plot of the isolated D1 SPN subnetwork (not receiving any FSI input) being subjected to the input 
%during high DAergic tone. The same two excitatory pulses are provided. Assembly 1 and its antiphase activity begin 
%firing similarly to the example in (A), but since there is no theta input, the beta-rhythm firing of assembly 1 
%persists indefinitely. Input to assembly 2 is thereby unable to generate a specific response, and the coherence of 
%assembly 1 persists even after the second input.
%C. Plot showing history-independence of SPN responses when FSIs are present. Regardless of the phase at which input 
%is given, the maximal response of SPNs in any given cell assembly occurs at a preferred theta phase around -2 radians, 
%“erasing” the information of when the input arrived. When FSIs are not present,  there is no theta rhythm in the 
%network, and the response of the cells to input is more random. 


load('example_data/s3')

figure

subplot(2, 4, [1:3])

low_time = 1200;
hi_time = 3000;
input_1 = ones(50,2);
input_1(:,1) = 1680;
input_1(:,2) = 51:100;
input_2 = ones(50,2);
input_2(:,1) = 2080;
input_2(:,2) = 26:75;

%A. Example raster plot of the D1 SPN subnetwork receiving delta/theta frequency FSI input while being subjected to 
%input during high DAergic tone:  An excitatory 20 millisecond pulse of input is provided to cells 50-100 (assembly 1) 
%at t = 1680 ms and a later excitatory pulse of input is provided to cells 25-75 (assembly 2) at t = 2080 ms. Assembly 
%1 is active for several beta cycles after the first input, causing rebound spiking at antiphase of the cells not in 
%assembly 1 (as in McCarthy 2011), but becomes inactive during the delta/theta peak beginning around t = 1800 ms. 
%Assembly 2 can then respond with a high degree of coherence shortly after the second input.

h1 = plot(time(time > 500)', FSIs_spikes*diag(1:100)', '.', 'Color', [.8 .5 .7], 'MarkerSize', 15); %, 'LineWidth', 3)
hold on;
i1 = plot(input_1(:,1),input_1(:,2),'.','Color','k', 'MarkerSize', 10);
i2 = plot(input_2(:,1),input_2(:,2),'.','Color','k', 'MarkerSize', 10);
ylim([1 100] + .5)
set(gca, 'YTick', [], 'FontSize', 12, 'box', 'off') 
xlabel('Time (ms)')
ylabel('Cell ID number')
xlim([low_time hi_time])

%B.  Example raster plot of the isolated D1 SPN subnetwork (not receiving any FSI input) being subjected to the input 
%during high DAergic tone. The same two excitatory pulses are provided. Assembly 1 and its antiphase activity begin 
%firing similarly to the example in (A), but since there is no theta input, the beta-rhythm firing of assembly 1 
%persists indefinitely. Input to assembly 2 is thereby unable to generate a specific response, and the coherence of 
%assembly 1 persists even after the second input.

subplot(2, 4, [5:7])
h1 = plot(time(time > 500)', no_FSIs_spikes*diag(1:100)', '.', 'Color', [.8 .5 .7], 'MarkerSize', 15); %, 'LineWidth', 3)
hold on;
i1 = plot(input_1(:,1),input_1(:,2),'.','Color','k', 'MarkerSize', 10);
i2 = plot(input_2(:,1),input_2(:,2),'.','Color','k', 'MarkerSize', 10);
ylim([1 100] + .5)
set(gca, 'YTick', [], 'FontSize', 12, 'box', 'off') 
xlabel('Time (ms)')
ylabel('Cell ID number')
xlim([low_time hi_time])

%C. Plot showing history-independence of SPN responses when FSIs are present. Regardless of the phase at which input 
%is given, the maximal response of SPNs in any given cell assembly occurs at a preferred theta phase around -2 radians, 
%“erasing” the information of when the input arrived. When FSIs are not present,  there is no theta rhythm in the network, 
%and the response of the cells to input is more random.

subplot(2, 4, [4,8])
plot(theta_angle_delay_FS,theta_angle_max_FS_B,'.','MarkerSize', 15)
hold on
plot(theta_angle_delay_no_FS,theta_angle_max_no_FS_B,'.','MarkerSize', 15)
xlabel('Theta phase of input to assembly (radians)')
ylabel('Theta phase of maximal output from assembly (radians)')
legend('With FSIs','Without FSIs','location','northwest')
xlim([-3.14,3.14])
ylim([-3.14,3.14])
set(findall(gcf,'-property','FontSize'),'FontSize',12)
```
