## Supplemental File 1 for "A biophysical model of striatal microcircuits suggests delta/theta-rhythmically interleaved gamma and beta oscillations mediate periodicity in motor control": FSI_1.m

```
%From "A biophysical model of striatal microcircuits suggests delta/theta-rhythmically interleaved gamma and beta
% oscillations mediate periodicity in motor control"
%Julia A. K. Chartove, Michelle M. McCarthy, Benjamin R. Pittman-Polletta, Nancy J. Kopell
%Department of Mathematics & Statistics, Boston University, Boston, MA
%
%This runfile simulates a single model striatal fast spiking interneuron.

% Define equations of cell model (same for all populations)
eqns={
  'dV/dt=Iapp+@current; monitor functions;';
};

numcells = 1

% Create DynaSim specification structure
spec=[];
T0 = 4000; %run length of simulation

%somatic compartment
spec.nodes(1).name = 'soma';
spec.nodes(1).size = numcells;
spec.nodes(1).equations = eqns;
spec.nodes(1).mechanism_list = {'somaGolombK','somaGolombKdr','somaInput','somaGolombNa','somaLeak'}; 
spec.nodes(1).parameters = {'v_IC',-90, 'Tfinal', T0, 'Iapp',0};

%dendritic compartment
spec.nodes(2).name = 'dend';
spec.nodes(2).size = numcells;
spec.nodes(2).equations = eqns;
spec.nodes(2).mechanism_list = {'dendGolombK','dendGolombKdr','dendGolombNa','dendInput','dendLeak','dendiMultiPoissonExp'};
spec.nodes(2).parameters = {'v_IC',-90, 'Tfinal', T0, 'Iapp',0}; 

%conductances between compartments
spec.connections(1).direction = 'soma->dend';
spec.connections(1).mechanism_list = {'somaDendiCOM'};
spec.connections(1).parameters = {'gCOM', .5};

spec.connections(2).direction = 'dend->soma';
spec.connections(2).mechanism_list = {'dendSomaiCOM'};
spec.connections(2).parameters = {'gCOM', .5};

% "Vary" parameters, aka parameters to be varied -- run a simulation for all combinations of values
%in this example: vary tonic input, but maintain baseline DAergic conditions (no additional input) and other default values
vary={
  '(dend)',			'tonic',	[7:14]; %applied current
  '(soma,dend)',	'DA',	[0]; %dopamine level (baseline)
  '(dend)',			'rate', [0]; %poisson noise input rate
  '(soma,dend)',			'gd',	[6]; % D current conductance
  '(dend)',					'tau_i',	[1]; %poisson noise input amplitude
  '(soma,dend)',			'gl',	[0.25];  %leak current conductance
  '(soma-dend,dend-soma)',			'gCOM',	[0.5]; %compartmental conductance
};

% Set simulation parameters
cluster_flag = 0;
overwrite_flag = 0;
save_data_flag = 1;
save_results_flag = 1;
verbose_flag = 1;
compile_flag = 0;
disk_flag = 0;
downsample_factor = 10;

% local run of the simulation,
%   i.e. in the interactive session you're running this same script in
[~,~]=dsSimulate(spec,...
              'save_data_flag',save_data_flag,'study_dir','single_cell',...
              'cluster_flag',cluster_flag,'verbose_flag',verbose_flag,...
              'overwrite_flag',overwrite_flag,'tspan',[0 T0],...
              'save_results_flag',save_results_flag,'solver','rk4',... 
			  'compile_flag',compile_flag,...
			  'copy_run_file_flag',1, 'copy_mech_files_flag',1, ...
              'disk_flag',disk_flag,'downsample_factor',downsample_factor,...
              'vary',vary, 'dt', .01, ...
				  'plot_functions',{@dsPlot,@dsPlot,@dsPlot,@dsPlot},...
              'plot_options',{{'plot_type','waveform','format','png'},...
							{'plot_type','rastergram','format','png'},...
							{'plot_type','density','format','png'},...
                              {'plot_type','power','format','png',...
                               'freq_limits',[0 100]}});
```
