## Supplemental File 1 for "A biophysical model of striatal microcircuits suggests delta/theta-rhythmically interleaved gamma and beta oscillations mediate periodicity in motor control": FSI_250_dynasim.m

```
%From "A biophysical model of striatal microcircuits suggests delta/theta-rhythmically interleaved gamma and beta
% oscillations mediate periodicity in motor control"
%Julia A. K. Chartove, Michelle M. McCarthy, Benjamin R. Pittman-Polletta, Nancy J. Kopell
%Department of Mathematics & Statistics, Boston University, Boston, MA
%
%This file simulates four model networks of 250 cells each:
%sim1: Baseline dopamiergic tone, isolated FSI and SPN subnetworks (Figure 5i)
%sim2: High dopamiergic tone, isolated FSI and SPN subnetworks (Figure 5ii)
%sim3: Baseline dopaminergic tone, full connectivity (Figure 6i and 7i)
%sim4: High dopaminergic tone, full connectivity (Figure 6ii and 7ii)

% Define equations of cell model (same for all populations)
eqns={ 'dV/dt = (Iapp + @current )/Cm;I=0; Cm=1; V(0)=-90';};

numcells = 50

% Create DynaSim specification structure
spec=[];
T0 = 4000;%run length of simulation

%somatic compartment of FSIs
spec.nodes(1).name = 'soma';
spec.nodes(1).size = numcells;
spec.nodes(1).equations = eqns;
spec.nodes(1).mechanism_list = {'somaGolombK','somaGolombKdr','somaInput','somaGolombNa','somaLeak'}; 
spec.nodes(1).parameters = {'Tfinal', T0, 'Iapp',0};

%dendritic compartment of FSIs
spec.nodes(2).name = 'dend';
spec.nodes(2).size = numcells;
spec.nodes(2).equations = eqns;
spec.nodes(2).mechanism_list = {'dendGolombK','dendGolombKdr','dendGolombNa','dendInput','dendLeak','dendiMultiPoissonExp'};
spec.nodes(2).parameters = {'Tfinal', T0, 'Iapp',0}; 

ncells = 100;  % number of MSN cells in the pool
g_gaba = 0.1/(ncells-1); % recurrent gaba conductance, normalized to the number of cells
g_m = 1.3; % 1.2 parkinsonian, 1.3 normal

%D1 SPNs
spec.nodes(3).name = 'D1';
spec.nodes(3).size = ncells;
spec.nodes(3).equations = 'dV/dt = (Iapp + @current )/Cm;I=0; Cm=1; V(0)=-63'; %+ 63.*rand(1,Npop)
spec.nodes(3).mechanism_list = {'naCurrentMSN','kCurrentMSN','mCurrentMSN','leakCurrentMSN','injectedCurrentD1','noisyInputMSN'};
spec.nodes(3).parameters = {'cm',1,'V_IC',-63,'g_m',g_m,'Tfinal', T0, 'Iapp',0}; % V_IC refers to the initial condition for the membrane 

%D2 SPNs
spec.nodes(4).name = 'D2';
spec.nodes(4).size = ncells;
spec.nodes(4).equations = 'dV/dt = (Iapp + @current )/Cm;I=0; Cm=1; V(0)=-63'; %+ 63.*rand(1,Npop)
spec.nodes(4).mechanism_list = {'naCurrentMSN','kCurrentMSN','mCurrentMSN','leakCurrentMSN','injectedCurrentD2','noisyInputMSN'};
spec.nodes(4).parameters = {'cm',1,'V_IC',-63,'g_m',g_m,'Tfinal', T0, 'Iapp',0}; % V_IC refers to the initial condition for the membrane potential

%FSI to FSI inhibitory synapses
spec.connections(1).direction = 'soma->soma';
spec.connections(1).mechanism_list = {'somaSomaiSYN'};
spec.connections(1).parameters = {'Tfinal', T0};

%FSI compartmental conductances
spec.connections(2).direction = 'soma->dend';
spec.connections(2).mechanism_list = {'somaDendiCOM'};
spec.connections(2).parameters = {};

spec.connections(3).direction = 'dend->soma';
spec.connections(3).mechanism_list = {'dendSomaiCOM'};
spec.connections(3).parameters = {};

%FSI to FSI gap junctions
spec.connections(4).direction = 'dend->dend';
spec.connections(4).mechanism_list = {'dendDendiGAP'};
spec.connections(4).parameters = {'Tfinal', T0};

%FSI to D1 inhibition
spec.connections(5).direction = 'soma->D1';
spec.connections(5).mechanism_list = {'somaMSNiSYN'};
spec.connections(5).parameters = {'Tfinal', T0, 'm_gsyn',6*g_gaba}; %FSI inhibition is 6x more powerful

%D1 to D1 inhibition
spec.connections(6).direction = 'D1->D1';
spec.connections(6).mechanism_list = {'gabaRecInputMSN'};
spec.connections(6).parameters = {'g_gaba',g_gaba};

%FSI to D2 inhibition
spec.connections(7).direction = 'soma->D2';
spec.connections(7).mechanism_list = {'somaMSNiSYN'};
spec.connections(7).parameters = {'Tfinal', T0, 'm_gsyn',6*g_gaba};

%D2 to D2 inhibition
spec.connections(8).direction = 'D2->D2';
spec.connections(8).mechanism_list = {'gabaRecInputMSN'};
spec.connections(8).parameters = {'g_gaba',g_gaba};

% "Vary" parameters, aka parameters to be varied -- run a simulation for all combinations of values
%in this example: vary dopaminergic tone and connectivity of FSI-SPN synapses, maintain other default values
vary={
  '(soma-D1,soma-D2)',		'i_con', [0,0.375]; %connectivity probability from FSIs to SPNs (either 0 for isolated networks or 37.5%)
  '(soma-soma,dend-dend, soma, dend,D1,D2)', 'DA',	[0,1]; %dopaminergic tone (0 for baseline, 1 for high)
  '(soma-soma)',			'i_con',	[0.58]; %inhibitory connectivity probability between FSIs
  '(dend)',			'rate',	[2]; %poisson noise input rate (for FSIs)
  '(dend)',			'tau_i',	[1]; %poisson noise input amplitude (for FSIs)
  '(soma,dend)',			'gd',	[6]; %D current conductance
  '(soma,dend)',			'gd_het',	[0]; %heterogeneity in d current conductance (between 0 and 1)
  '(soma,dend)',			'gl',	[0.25]; %Leak current conductance (for FSIs)
  '(soma,dend)',			'gl_het',	[0]; %heterogeneity in leak current conductance (between 0 and 1)
  '(dend)',			'tonic_het',	[0]; %heterogeneity in applied input (between 0 and 1)
};

% Set simulation parameters
memlimit = '64G';
cluster_flag = 0; %if you have access to a scientific computing cluster, change this to 1
overwrite_flag = 0;
save_data_flag = 1;
save_results_flag = 1;
verbose_flag = 1;
compile_flag = 0;
disk_flag = 0;
downsample_factor = 10;
one_solve_file_flag = 0;
mex_flag = 0;
qsub_mode = 'array';

% run the simulation
dsSimulate(spec,...
              'save_data_flag',save_data_flag,'study_dir','full_network',...
              'cluster_flag',cluster_flag,'verbose_flag',verbose_flag,...
              'overwrite_flag',overwrite_flag,'tspan',[0 T0],...
              'save_results_flag',save_results_flag,'solver','rk4',...
              'memlimit',memlimit,'compile_flag',compile_flag,...
				'copy_run_file_flag',1, 'copy_mech_files_flag',1, ...
              'disk_flag',disk_flag,'downsample_factor',downsample_factor,...
			  'one_solve_file_flag', one_solve_file_flag, 'mex_flag', mex_flag,  ...
              'vary',vary, 'dt', .01);
```
