## Supplemental File 1 for "A biophysical model of striatal microcircuits suggests delta/theta-rhythmically interleaved gamma and beta oscillations mediate periodicity in motor control": single_node_batch

```
#!/bin/csh -f
# script name: single_node_batch
# Purpose:
# This script is written specifically for running MATLAB PCT batch jobs via qsub
# ***** on a single, 4- or 8-core, node on the Katana Cluster *****
# Your m-file is responsible for opening (and closing) matlabpool with
# matlabpool open local     %  "local" must be used
# The number of workers for the matlabpool is determined by the number of
# processors specified with -pe switch.
#
# Usage:
# katana% qsub -pe <queue-name> <workers> single_node_batch $1  $2
# <queue-name> -- mpi_4_tasks_per_node or mpi_8_tasks_per_node
# <workers>    -- number of workers (processors)
# $1 -- name of m-file to be executed, DONOT include .m
# $2 -- output file name; may include path if other than current directory
# By default, the job can run for up to 2 hours walltime.
# Optionally, you can add ** -l h_rt=24:00:00 ** after the -pe queue-name workers
# to run for up to 24 hours.
#
# Example 1: submit job requesting an entire 8-processor node
# katana% qsub -pe mpi_8_tasks_per_node 8 single_node_batch "n=3000;m=3000;runLocal" myOutput
# runLocal is an wrapper script m-file that opens matlabpool and run your application. Quotes must be used.
# Example 2: submit job requesting an entire 4-processor node
# katana% qsub -pe mpi_4_tasks_per_node 4 single_node_batch "n=3000;m=3000;runLocal" myOutput

# Date created:
# February 11, 2011
# Kadin Tseng, SCV, Boston University

matlab -nodisplay -nosplash -r "$1; exit"  >! $2
```
