## Supplemental File 1 for "A biophysical model of striatal microcircuits suggests delta/theta-rhythmically interleaved gamma and beta oscillations mediate periodicity in motor control": golomb_1_noise.m

```
clear

eqns={
  'dV/dt=Iapp+@current';
};

 numcells = [1]
spec=[];
T0 = 4000;
spec.nodes(1).name = 'soma';
spec.nodes(1).size = numcells;
spec.nodes(1).equations = eqns;
spec.nodes(1).mechanism_list = {'somaGolombK','somaGolombKdr','somaInput','somaGolombNa','somaLeak'}; 
spec.nodes(1).parameters = {'v_IC',-90, 'Tfinal', T0, 'Iapp',0};

spec.nodes(2).name = 'dend';
spec.nodes(2).size = numcells;
spec.nodes(2).equations = eqns;
spec.nodes(2).mechanism_list = {'dendGolombK','dendGolombKdr','dendGolombNa','dendInput','dendLeak','dendiMultiPoissonExp'};
spec.nodes(2).parameters = {'v_IC',-90, 'Tfinal', T0, 'Iapp',0}; 

spec.connections(2).direction = 'soma->dend';
spec.connections(2).mechanism_list = {'somaDendiCOM'};
spec.connections(2).parameters = {'gCOM',.5};

spec.connections(1).direction = 'dend->soma';
spec.connections(1).mechanism_list = {'dendSomaiCOM'};
spec.connections(1).parameters = {'gCOM', .5};


vary={
  '(dend)',			'tonic',	[10];
  '(dend)',			'rate', [0:14];
  '(soma,dend)',	'DA',	[0];
  '(soma)',					'dummyvar',	[1:20];
  '(soma,dend)',			'gd',	[6];
};

namearray = cellfun(@num2str,vary,'UniformOutput',0);
namestr = strjoin(reshape(namearray, 1, []));
cd '/projectnb/crc-nak/chartove/dynasim/'; %try to cd to this directory and leave data_dir blank
%memlimit = '64G';
cluster_flag = 1;
overwrite_flag = 1;
save_data_flag = 1;
save_results_flag = 1;
verbose_flag = 1;
compile_flag = 0;
disk_flag = 0;
downsample_factor = 10;

[~,~]=dsSimulate(spec,...
              'analysis_functions', {@gvFRsoma, @gvCalcPower},...
              'save_data_flag',save_data_flag,'study_dir','single_cell_noise_stats_v2',...
              'cluster_flag',cluster_flag,'verbose_flag',verbose_flag,...
              'overwrite_flag',overwrite_flag,'tspan',[0 T0],...
              'save_results_flag',save_results_flag,'solver','rk4',... %'memlimit',memlimit, ...
			  'compile_flag',compile_flag,...
			  'copy_run_file_flag',1, 'copy_mech_files_flag',1, ...
              'disk_flag',disk_flag,'downsample_factor',downsample_factor,...
              'vary',vary, 'dt', .01, ...
				  'plot_functions',{@dsPlot,@dsPlot,@dsPlot,@dsPlot},...
              'plot_options',{{'plot_type','waveform','format','png'},...
							{'plot_type','rastergram','format','png'},...
							{'plot_type','density','format','png'},...
                              {'plot_type','power','format','png',...
                               'freq_limits',[0 100]}});
```
