## Supplemental File 1 for "A biophysical model of striatal microcircuits suggests delta/theta-rhythmically interleaved gamma and beta oscillations mediate periodicity in motor control": golomb_100_dynasim_ing.m

```
clear
% Model: golomb_activedend_10
%cd '/project/crc-nak/jchartove/striatum/golomb_100';

%addpath(genpath(pwd));

eqns={ 'dV/dt = (Iapp + @current )/Cm;I=0; Cm=1; V(0)=-90 + 90.*rand(1,Npop)';};

% for 
    numcells = [50]
spec=[];
T0 = 4000;
spec.nodes(1).name = 'soma';
spec.nodes(1).size = numcells;
spec.nodes(1).equations = eqns;
spec.nodes(1).mechanism_list = {'somaGolombK','somaGolombKdr','somaInput','somaGolombNa','somaLeak'}; 
spec.nodes(1).parameters = {'Tfinal', T0, 'Iapp',0};

spec.nodes(2).name = 'dend';
spec.nodes(2).size = numcells;
spec.nodes(2).equations = eqns;
spec.nodes(2).mechanism_list = {'dendGolombK','dendGolombKdr','dendGolombNa','dendInput','dendLeak','dendiMultiPoissonExp'};
spec.nodes(2).parameters = {'Tfinal', T0, 'Iapp',0}; 

ncells = 100;  % number of MSN cells in the pool
g_gaba = 0.1/(ncells-1); % recurrent gaba conductance, normalized to the number of cells
g_m = 1.3; % 1.2; % 1.3; % 1.2 parkinsonian, 1.3 normal
%V_ic = -63;
vrand = 63*rand(1,ncells);

spec.nodes(3).name = 'D1';
spec.nodes(3).size = ncells;
spec.nodes(3).equations = 'dV/dt = (Iapp + @current )/Cm;I=0; Cm=1; V(0)=-63 + 63.*rand(1,Npop)';
spec.nodes(3).mechanism_list = {'naCurrentMSN','kCurrentMSN','mCurrentMSN','leakCurrentMSN','injectedCurrentD1','noisyInputMSN'};
spec.nodes(3).parameters = {'cm',1,'V_IC',-63,'g_m',g_m,'Tfinal', T0, 'Iapp',0}; % V_IC refers to the initial condition for the membrane 

spec.nodes(4).name = 'D2';
spec.nodes(4).size = ncells;
spec.nodes(4).equations = 'dV/dt = (Iapp + @current )/Cm;I=0; Cm=1; V(0)=-63 + 63.*rand(1,Npop)';
spec.nodes(4).mechanism_list = {'naCurrentMSN','kCurrentMSN','mCurrentMSN','leakCurrentMSN','injectedCurrentD2','noisyInputMSN'};
spec.nodes(4).parameters = {'cm',1,'V_IC',-63,'g_m',g_m,'Tfinal', T0, 'Iapp',0}; % V_IC refers to the initial condition for the membrane potential


spec.connections(1).direction = 'soma->soma';
spec.connections(1).mechanism_list = {'somaSomaiSYN'};
spec.connections(1).parameters = {'Tfinal', T0};

spec.connections(2).direction = 'soma->dend';
spec.connections(2).mechanism_list = {'somaDendiCOM'};
spec.connections(2).parameters = {'gCOM',.5};

spec.connections(3).direction = 'dend->soma';
spec.connections(3).mechanism_list = {'dendSomaiCOM'};
spec.connections(3).parameters = {'gCOM', .5};

spec.connections(4).direction = 'dend->dend';
spec.connections(4).mechanism_list = {'dendDendiGAP'};
spec.connections(4).parameters = {'Tfinal', T0};

spec.connections(5).direction = 'soma->D1';
spec.connections(5).mechanism_list = {'somaMSNiSYN'};
spec.connections(5).parameters = {'Tfinal', T0, 'gsyn',6*g_gaba};

spec.connections(6).direction = 'D1->D1';
spec.connections(6).mechanism_list = {'gabaRecInputMSN'};
spec.connections(6).parameters = {'g_gaba',g_gaba};

spec.connections(7).direction = 'soma->D2';
spec.connections(7).mechanism_list = {'somaMSNiSYN'};
spec.connections(7).parameters = {'Tfinal', T0, 'gsyn',6*g_gaba};

spec.connections(8).direction = 'D2->D2';
spec.connections(8).mechanism_list = {'gabaRecInputMSN'};
spec.connections(8).parameters = {'g_gaba',g_gaba};


vary={
  '(soma-soma,dend-dend, soma, dend, D1, D2)', 'DA',	[0,0.1,1];
  '(soma)',					'dummyvar',	[1:10];
  %'(D1,D2)',				'DAmult', [0.075];
  '(soma-soma)',			'tauD',	[1:25];
};


namearray = cellfun(@num2str,vary,'UniformOutput',0);
namestr = strjoin(reshape(namearray, 1, []));
cd '/projectnb/crc-nak/chartove/dynasim/'; 
memlimit = '64G';
cluster_flag = 1;
overwrite_flag = 0;
save_data_flag = 1;
save_results_flag = 1;
verbose_flag = 1;
compile_flag = 0;
disk_flag = 0;
downsample_factor = 10;

% local run of the simulation,
%   i.e. in the interactive session you're running this same script in
dsSimulate(spec,...
              'analysis_functions', {@gvFRsoma, @gvCalcPower},...
              'save_data_flag',save_data_flag,'study_dir','ing_stats',...
              'cluster_flag',cluster_flag,'verbose_flag',verbose_flag,...
              'overwrite_flag',overwrite_flag,'tspan',[0 T0],...
              'save_results_flag',save_results_flag,'solver','rk4',...
              'memlimit',memlimit,'compile_flag',compile_flag,...
				'copy_run_file_flag',1, 'copy_mech_files_flag',1, ...
              'disk_flag',disk_flag,'downsample_factor',downsample_factor,...
              'vary',vary, 'dt', .01);%, ...
```
