## Supplemental File 1 for "A biophysical model of striatal microcircuits suggests delta/theta-rhythmically interleaved gamma and beta oscillations mediate periodicity in motor control": golomb_100_dynasim_gl_het.m

```
clear
% Model: golomb_activedend_10
%cd '/project/crc-nak/jchartove/striatum/golomb_100';

%addpath(genpath(pwd));

%eqns={ 'dV/dt = (Iapp + @current )/Cm;I=0; Cm=1; V(0)=-90 + 90.*rand(1,Npop)';};
eqns={ 'dV/dt = (Iapp + @current )/Cm;I=0; Cm=1; V(0)=-90';};

% for 
    numcells = [50]
spec=[];
T0 = 4000;
spec.nodes(1).name = 'soma';
spec.nodes(1).size = numcells;
spec.nodes(1).equations = eqns;
spec.nodes(1).mechanism_list = {'somaGolombK','somaGolombKdr','somaInput','somaGolombNa','somaLeak'}; 
spec.nodes(1).parameters = {'Tfinal', T0, 'Iapp',0};

spec.nodes(2).name = 'dend';
spec.nodes(2).size = numcells;
spec.nodes(2).equations = eqns;
spec.nodes(2).mechanism_list = {'dendGolombK','dendGolombKdr','dendGolombNa','dendInput','dendLeak','dendiMultiPoissonExp'};
spec.nodes(2).parameters = {'Tfinal', T0, 'Iapp',0}; 

ncells = 100;  % number of MSN cells in the pool
g_gaba = 0.1/(ncells-1); % recurrent gaba conductance, normalized to the number of cells
g_m = 1.3; % 1.2; % 1.3; % 1.2 parkinsonian, 1.3 normal
%V_ic = -63;
%vrand = 63*rand(1,ncells);

spec.nodes(3).name = 'D1';
spec.nodes(3).size = ncells;
spec.nodes(3).equations = 'dV/dt = (Iapp + @current )/Cm;I=0; Cm=1; V(0)=-63'; %+ 63.*rand(1,Npop)
spec.nodes(3).mechanism_list = {'naCurrentMSN','kCurrentMSN','mCurrentMSN','leakCurrentMSN','injectedCurrentD1','noisyInputMSN'};
spec.nodes(3).parameters = {'cm',1,'V_IC',-63,'g_m',g_m,'Tfinal', T0, 'Iapp',0}; % V_IC refers to the initial condition for the membrane 

spec.nodes(4).name = 'D2';
spec.nodes(4).size = ncells;
spec.nodes(4).equations = 'dV/dt = (Iapp + @current )/Cm;I=0; Cm=1; V(0)=-63'; %+ 63.*rand(1,Npop)
spec.nodes(4).mechanism_list = {'naCurrentMSN','kCurrentMSN','mCurrentMSN','leakCurrentMSN','injectedCurrentD2','noisyInputMSN'};
spec.nodes(4).parameters = {'cm',1,'V_IC',-63,'g_m',g_m,'Tfinal', T0, 'Iapp',0}; % V_IC refers to the initial condition for the membrane potential


spec.connections(1).direction = 'soma->soma';
spec.connections(1).mechanism_list = {'somaSomaiSYN'};
spec.connections(1).parameters = {'Tfinal', T0};

spec.connections(2).direction = 'soma->dend';
spec.connections(2).mechanism_list = {'somaDendiCOM'};
spec.connections(2).parameters = {};

spec.connections(3).direction = 'dend->soma';
spec.connections(3).mechanism_list = {'dendSomaiCOM'};
spec.connections(3).parameters = {};

spec.connections(4).direction = 'dend->dend';
spec.connections(4).mechanism_list = {'dendDendiGAP'};
spec.connections(4).parameters = {'Tfinal', T0};

spec.connections(5).direction = 'soma->D1';
spec.connections(5).mechanism_list = {'somaMSNiSYN'};
spec.connections(5).parameters = {'Tfinal', T0, 'm_gsyn',6*g_gaba};

spec.connections(6).direction = 'D1->D1';
spec.connections(6).mechanism_list = {'gabaRecInputMSN'};
spec.connections(6).parameters = {'g_gaba',g_gaba};

spec.connections(7).direction = 'soma->D2';
spec.connections(7).mechanism_list = {'somaMSNiSYN'};
spec.connections(7).parameters = {'Tfinal', T0, 'm_gsyn',6*g_gaba};

spec.connections(8).direction = 'D2->D2';
spec.connections(8).mechanism_list = {'gabaRecInputMSN'};
spec.connections(8).parameters = {'g_gaba',g_gaba};

%dnsim(spec); % open model in DNSim GUI

% DNSim simulation and plots:
%data = runsim(spec,'timelimits',[0 T0],'dt',.01,'SOLVER','rk4','timesurfer_flag',0,'savedata_flag',0); % simulate DNSim models

%model=buildmodel(spec); % parse DNSim spec structure

% scope = {'(soma,dend)','dend-dend','dend'};
% variable = {'gd','g_GAP','g_esyn'};
% values = {'[0:0.2:2]','[0:0.2:1]','[10]'};

% for n = 1:3
% %Sweep over parameter values:
% gd = (n-1)*4;
% rate = (gd+1)/4;
% gdval = strcat('[',num2str(gd),']');
% rateval = strcat('[',num2str(rate),']');
% values = {gdval,'[0:0.1:1]','[1]','[0]',rateval};

% scope = {'(soma,dend)','(soma,dend)','(soma,dend)'};
% variable = {'gna','gkdr','gd'};
% values = {'[100:50:250]','[200:50:450]','[6:7]'};

% scope = {'soma-soma','dend-dend', 'dend'};
% variable = {'gsyn','g_GAP', 'fraction_shared'};
% values = {'[0:0.005:0.01]','[0:0.005:0.01]','[0:0.2:1]'};

% scope = {'dend-dend','dend-dend','soma-soma'};
% variable = {'gcon','g_GAP','i_con'};
% values = {'[1]','[0:0.001:0.01,0.02:0.01:0.1,0.2:0.1:0.5]','[0]'};

% scope = {'(soma,dend)','dend-dend','dend','dend-dend','soma-soma'};
% variable = {'tau_mult','g_GAP','fraction_shared','gcon','i_con'};
% values = {'[1:5:21]','[0:0.5:5]','[0:0.2:1]','[1]','[0]'};

% scope = {'(soma,dend)','dend-dend','soma-soma','dend'};
% variable = {'tau_mult','g_GAP','i_con','fraction_shared'};
% values = {'[1:5:21]','[0:0.1:0.5]','[0,0.3]','[0:0.2:1]'};

%val = strcat('[', num2str(numcells), ']')
%scope = {'soma-soma','dend', 'dend','(soma,dend)','soma-soma','(soma,dend)'};
%variable = {'numcells', 'tonic','rate','taub', 'tauD', 'tau_mult'}; %g_esyn
%values = {val, '[0,5]','[0,2]','[50:50:400]','[1:2:15]','[0.5:0.5:2]'};

% scope = {'soma-soma','soma-soma','dend-dend'};
% variable = {'tauD','gsyn','g_GAP'};
% values = {'[1:6]','[0:0.01:0.3]','[0,0.05]'};

%scope = {'dend','(soma,dend)','dend-dend','soma-soma'};
%variable = {'tonic', 'gd','g_GAP','gsyn'};
%values = {'[0:2:20]','[4:8]', '[0.02,0.37]','[0.005,0.1,0.3]'};

% val = strcat('[', num2str(numcells), ']')
% scope = {'soma-soma','(soma,dend)','soma-soma','(soma,dend)','dend', 'dend'};
% variable = {'numcells','taub', 'tauD', 'tau_mult','tonic', 'rate'};
% values = {val,'[50:50:400]','[1:2:15]','[0.5:0.5:2]','[10]','[0,2]'};

%scope = {'dend-dend','soma-soma','dend'};
%variable = {'g_GAP','gsyn','fraction_shared'};
%values = {'[0.12]','[0.2]','[0.6]'};

 %scope = {'(soma,dend)','dend-dend'};
 %variable = {'thetam','g_GAP'};
 %values = {'[-22]','[0]'};

%play with thetam and gd in the single cell at some point

% scope = {'(soma,dend)','(soma,dend)','(soma,dend)','dend-dend','soma-soma'};
% variable = {'gna','gkdr','gd','g_GAP','gsyn'};
% values = {'[100,112]','[200,225]','[8]','[0:0.02:0.1]','[0,0.002]'};


% scope = {'(soma,dend)','(soma,dend)','(soma,dend)','dend-dend','soma-soma'};
% variable = {'gd','gkdr','gna','gGAP','gsyn'};
% values = {'[6:2:10]','[200:100:400]','[100:100:300]','[0:0.02:0.1]','[0:0.002:0.01]'};

%dopamine condition: tonic = 10, GJ = 0.4, inhib = 0.005
%low dopamine: tonic = 0, GJ = 0.08, inhib = 0.08

% scope = {'(dend,dend-dend,soma-soma)','dend','soma-soma','soma-MSN'};
% variable = {'DA','tonic','gsyn','gsyn'};
% values = {'[0]','[0:10]','[0:0.005:0.08]','[0.1]'};

% scope = {'MSN','MSN'}
% variable = {'injectedCurrent','sigma_noise'}
% values = {'[1:0.5:5]','[4:10]'}

% scope = {'soma-MSN','soma-MSN'}
% variable = {'ko','i_con'}
% values = {'[0:10:100]','[0:0.1:1]'}

% scope = {'MSN','MSN','soma-MSN','soma-MSN'}
% variable = {'freq','injectedCurrent','i_con','gsyn'}
% values = {'[1:80]','[1.0:0.2:1.8]','[0]','[0]'}

% scope = {'(dend,dend-dend,soma-soma,D1,D2)','(soma-D1,soma-D2)','(D1,D2)','(soma,dend)'};
% variable = {'DA','gsyn','g_m','taub'};
% values = {'[0:1]','[0.01]','[1.3]','[120]'};

%vary={
%  '(dend,dend->dend,soma->soma,D1,D2)',	'DA',	[0:1];
%  '(soma->D1,soma->D2)',           		'gsyn',	[0.01];
%  '(D1,D2)',   							'g_m',	[1.3];
%  '(soma,dend)',						'taub', [120];
%};

% vary={
%  '(D1,D2,dend-dend, soma-soma))',			'DA',	[0:0.1:1];

%  '(D1,D2)',   			'g_m',	[1.3];
%};

%vary={
  %'(soma-soma,dend-dend, soma, dend,D1,D2)', 'DA',	[0,1];
  %'(soma-dend,dend-soma)',			'gCOM',	[0.1:0.1:1];
  %'(soma,dend)',			'gd',	[4:8];
  %'(soma)',					'dummyvar',	[1:4];
  %'(D1,D2)',				'DAmult', [0];
  %'(D1,D2)',           			'injectedCurrent',	[1.1:0.01:1.2];
  %'(soma-D1,soma-D2)',		'm_gsyn', [0:0.1:0.6]
  %'(D1,D2)',           			'sigma_noise',	[1:4];
  %'(D1,D2)',   			'g_m',	[1.25];
  %'(soma-soma)',			'gsyn',	[0.1];
  %'(dend)',			'tonic',	[2:2:20];
  %'(soma)',			'soma_tonic',	[0];
  %'(dend)',			'rate',	[3];
  %'(dend-dend)',			'g_GAP',	[0.1];
%};

vary={
  '(soma-soma,dend-dend, soma, dend,D1,D2)', 'DA',	[0,1];
  %'(soma-soma)',			'i_con',	[0.58];
  %'(dend)',			'tonic',	[7];
  %'(dend-dend)',			'g_GAP',	[0.15];
  %'(soma)',			'soma_tonic',	[0];
  %'(dend)',			'rate',	[2:2:20];
  %'(dend)',			'tau_i',	[0:10];
  %'(dend)',			'N_einputs',	[50:50:150];
  '(soma,dend)',			'gl_het',	[0:0.1:1];
  '(soma)',					'dummyvar',	[1:20];
  %'(soma,dend)',			'gd',	[0:3:12];
  %'(soma,dend)',			'gl_het',	[0:0.5:1];
  %'(soma,dend)',			'gl',	[0:0.03:0.3];
  %'(dend)',			'tonic_het',	[0:0.1:1];
  %'(soma-D1,soma-D2)',		'i_con', [0.375,0.45];
  %'(D1,D2)',		'DAmult', [0.1];
  %'(D1,D2)',		'injectedCurrent', [1.1:0.01:1.2];
  %'(D1,D2)',		'tau_i', [1];
  %'(D1,D2)',		'pulse_len', [2];
  %'(D1,D2)',		'AMPA_onset', [1000:100:1500];
  %'(D1,D2)',		'onset2_delay', [100:100:500];
};


%vary={
%  '(soma,dend)',			'gd',	[8];
%  '(D1,dend, dend-dend, soma-soma)',			'DA',	[0];
%  '(dend)',			'tonic',	[0:10];
%  '(dend-dend)',			'g_GAP',	[0:0.05:0.5];
%  '(soma-soma)',			'gsyn',	[0:0.01:0.2];
%};

%scope = {'(dend,dend-dend,soma-soma)','(soma-D1,soma-D2)','(D1,D2)','(D1,D2)'};
%variable = {'DA','gsyn','g_m','injectedCurrent'};
%values = {'[0:0.1:1]','[0.01]','[1.2,1.3]','[1.1:0.01:1.3]'};

%[0:0.0005:0.01]

% scope = {'(dend,dend-dend,soma-soma)','dend','soma-soma'};
% variable = {'DA','tonic','tauD'}
% values = {'[0,1]','[0:20]','[9:13]'}

namearray = cellfun(@num2str,vary,'UniformOutput',0);
namestr = strjoin(reshape(namearray, 1, []));
cd '/projectnb/crc-nak/chartove/dynasim/'; %try to cd to this directory and leave data_dir blank
memlimit = '64G';
cluster_flag = 1;
overwrite_flag = 0;
save_data_flag = 1;
save_results_flag = 1;
verbose_flag = 1;
compile_flag = 0;
disk_flag = 0;
downsample_factor = 10;
one_solve_file_flag = 0;
mex_flag = 0;
qsub_mode = 'array';

% local run of the simulation,
%   i.e. in the interactive session you're running this same script in
dsSimulate(spec,...
              'analysis_functions', {@gvFRsoma, @gvCalcPower},... %'random_seed', 166667,...
              'save_data_flag',save_data_flag,'study_dir','gl_het_stats',...
              'cluster_flag',cluster_flag,'verbose_flag',verbose_flag,...
              'overwrite_flag',overwrite_flag,'tspan',[0 T0],...
              'save_results_flag',save_results_flag,'solver','rk4',...
              'memlimit',memlimit,'compile_flag',compile_flag,...
				'copy_run_file_flag',1, 'copy_mech_files_flag',1, ...
              'disk_flag',disk_flag,'downsample_factor',downsample_factor,...
			  'one_solve_file_flag', one_solve_file_flag, 'mex_flag', mex_flag,  ...
              'vary',vary, 'dt', .01);%, ...
			  %'qsub_mode', qsub_mode,
             % 'plot_functions',{@dsPlot,@dsPlot,@dsPlot,@dsPlot},...
            %  'plot_options',{{'plot_type','waveform','format','png'},...
			%				{'plot_type','rastergram','format','png'},...
			%				{'plot_type','density','format','png'},...
            %                  {'plot_type','power','format','png',...
            %                   'freq_limits',[0 100]}});
%dsPlot(data,'plot_type','raster');
%dsPlot(data);
% end
			  %'addpath','/project/crc-nak/jchartove/dnsim',...
```
