## Supplemental File 1 for "A biophysical model of striatal microcircuits suggests delta/theta-rhythmically interleaved gamma and beta oscillations mediate periodicity in motor control": dftfilt3.m

```
% dftfilt3() - discrete complex wavelet filters
%
% Usage:
%   >> [wavelet,cycles,freqresol,timeresol] = dftfilt3( freqs, cycles, srate, varargin)
%
% Inputs:
%   freqs    - vector of frequencies of interest. 
%   cycles   - cycles array. If cycles=0, then the Hanning tapered Short-term FFT is used.
%              If one value is given and cycles>0, all wavelets have
%              the same number of cycles. If two values are given, the
%              two values are used for the number of cycles at the lowest
%              frequency and at the highest frequency, with linear or
%              log-linear interpolation between these values for intermediate
%              frequencies
%   srate    - sampling rate (in Hz)
%
% Optional Inputs: Input these as 'key/value pairs.
%   'cycleinc' - ['linear'|'log'] increase mode if [min max] cycles is
%              provided in 'cycle' parameter. {default: 'linear'}
%   'winsize'  Use this option for Hanning tapered FFT or if you prefer to set the length of the 
%              wavelets to be equal for all of them (e.g., to set the 
%              length to 256 samples input: 'winsize',256). {default: [])
%              Note: the output 'wavelet' will be a matrix and it may be
%              incompatible with current versions of timefreq and newtimef. 
%   'timesupport' The number of temporal standard deviation used for wavelet lengths {default: 7)
%
% Output:
%   wavelet - cell array or matrix of wavelet filters
%   timeresol - temporal resolution of Morlet wavelets.
%   freqresol - frequency resolution of Morlet wavelets.
%
% Note: The length of the window is always made odd.
%
% Authors: Arnaud Delorme, SCCN/INC/UCSD, La Jolla, 3/28/2003
%          Rey Ramirez, SCCN/INC/UCSD, La Jolla, 9/26/2006

% Copyright (C) 3/28/2003 Arnaud Delorme 8, SCCN/INC/UCSD, arno@salk.edu
%
% This program is free software; you can redistribute it and/or modify
% it under the terms of the GNU General Public License as published by
% the Free Software Foundation; either version 2 of the License, or
% (at your option) any later version.
%
% This program is distributed in the hope that it will be useful,
% but WITHOUT ANY WARRANTY; without even the implied warranty of
% MERCHANTABILITY or FITNESS FOR A PARTICULAR PURPOSE.  See the
% GNU General Public License for more details.
%
% You should have received a copy of the GNU General Public License
% along with this program; if not, write to the Free Software
% Foundation, Inc., 59 Temple Place, Suite 330, Boston, MA  02111-1307  USA

%
% Revision 1.12 2006/09/25  rey r
% Almost complete rewriting of dftfilt2.m, changing both Morlet and Hanning
% DFT to be more in line with conventional implementations.
%
% Revision 1.11  2006/09/07 19:05:34  scott
% further clarified the Morlet/Hanning distinction -sm
%
% Revision 1.10  2006/09/07 18:55:15  scott
% clarified window types in help msg -sm
%
% Revision 1.9  2006/05/05 16:17:36  arno
% implementing cycle array
%
% Revision 1.8  2004/03/04 19:31:03  arno
% email
%
% Revision 1.7  2004/02/25 01:45:55  arno
% sinus test
%
% Revision 1.6  2004/02/15 22:23:08  arno
% implementing morlet wavelet
%
% Revision 1.5  2003/05/09 20:55:10  arno
% adding hanning function
%
% Revision 1.4  2003/04/29 16:02:54  arno
% header typos
%
% Revision 1.3  2003/04/29 01:09:16  arno
% debug imaginary part
%
% Revision 1.2  2003/04/28 23:01:13  arno
% *** empty log message ***
%
% Revision 1.1  2003/04/28 22:46:49  arno
% Initial revision
%

function [wavelet,cycles,freqresol,timeresol] = dftfilt3( freqs, cycles, srate, varargin);

%%%%%%%%%%%%%%%%%%%%%%%%%%%%%%%%%%%%%%%%%%%%%%%%%%%%%%%%%%%%%%%%%%%%%%%%%%%%%%%%%%%%%%%%%%%%%%%%%%%%%%
% Rey fixed all input parameter sorting. 
if nargin < 3
    error(' A minimum of 3 arguments is required');
end;
numargin=length(varargin);
if rem(numargin,2)
    error('There is an uneven number key/value inputs. You are probably missing a keyword or its value.')
end
varargin(1:2:end)=lower(varargin(1:2:end));

% Setting default parameter values.
cycleinc='linear';
winsize=[];
timesupport=7;  % Setting default of 7 temporal standard deviations for wavelet's length.

for n=1:2:numargin
    keyword=varargin{n};
    if strcmpi('cycleinc',keyword)
        cycleinc=varargin{n+1};
    elseif strcmpi('winsize',keyword)
        winsize=varargin{n+1};
        if ~mod(winsize,2)
            winsize=winsize+1; % Always set to odd length wavelets and hanning windows;
        end
    elseif strcmpi('timesupport',keyword)
        timesupport=varargin{n+1};     
    else
        error(['What is ' keyword '? The only legal keywords are: type, cycleinc, winsize, or timesupport.'])
    end
end
if isempty(winsize) & cycles==0
    error('If you are using a Hanning tapered FFT, please supply the winsize input-pair.')
end
%%%%%%%%%%%%%%%%%%%%%%%%%%%%%%%%%%%%%%%%%%%%%%%%%%%%%%%%%%%%%%%%%%%%%%%%%%%%%%%%%%%%%%%%%%%%%%%%%%%%%%


% compute number of cycles at each frequency
% ------------------------------------------
type='morlet';
if length(cycles) == 1 & cycles(1)~=0
    cycles = cycles*ones(size(freqs));
elseif length(cycles) == 2
    if strcmpi(cycleinc, 'log') % cycleinc
         cycles = linspace(log(cycles(1)), log(cycles(2)), length(freqs));
         cycles = exp(cycles);
         %cycles=logspace(log10(cycles(1)),log10(cycles(2)),length(freqs)); %rey
    else
        cycles = linspace(cycles(1), cycles(2), length(freqs));
    end;
end;
if cycles==0
    type='sinus';
end

sp=1/srate; % Rey added this line (i.e., sampling period).
% compute wavelet
for index = 1:length(freqs)
    fk=freqs(index);
    if strcmpi(type, 'morlet') % Morlet. 
        sigf=fk/cycles(index); % Computing time and frequency standard deviations, resolutions, and normalization constant. 
        sigt=1./(2*pi*sigf);
        A=1./sqrt(sigt*sqrt(pi));
        timeresol(index)=2*sigt;
        freqresol(index)=2*sigf;
        if isempty(winsize) % bases will be a cell array.        
            tneg=[-sp:-sp:-sigt*timesupport/2];
            tpos=[0:sp:sigt*timesupport/2];
            t=[fliplr(tneg) tpos];
            psi=A.*(exp(-(t.^2)./(2*(sigt^2))).*exp(2*i*pi*fk*t));
            wavelet{index}=psi;  % These are the wavelets with variable number of samples based on temporal standard deviations (sigt).
        else % bases will be a matrix.
            tneg=[-sp:-sp:-sp*winsize/2];
            tpos=[0:sp:sp*winsize/2];
            t=[fliplr(tneg) tpos];
            psi=A.*(exp(-(t.^2)./(2*(sigt^2))).*exp(2*i*pi*fk*t));
            wavelet(index,:)=psi; % These are the wavelets with the same length.                                 
            % This is useful for doing time-frequency analysis as a matrix vector or matrix matrix multiplication.
        end
    elseif strcmpi(type, 'sinus') % Hanning
        tneg=[-sp:-sp:-sp*winsize/2];
        tpos=[0:sp:sp*winsize/2];
        t=[fliplr(tneg) tpos];
        win = exp(2*i*pi*fk*t);
        wavelet(index,:) = win .* hanning(winsize)'; 
        %wavelet{index} = win .* hanning(winsize)';
        %%%%%%%%%%%%%%%%%%%%%%%%%%%%%%%%%%%%%%%%%%%%%%%%%%%%%%%%%%%%%%%%%%%%%%%%%%%%%%%%%%%%%%%%%%%%%%%%%%%%%%%%%%%%
    end;
end;


% symmetric hanning function
function w = hanning(n)
if ~rem(n,2)
    w = .5*(1 - cos(2*pi*(1:n/2)'/(n+1)));
    w = [w; w(end:-1:1)];
else
    w = .5*(1 - cos(2*pi*(1:(n+1)/2)'/(n+1)));
    w = [w; w(end-1:-1:1)];
end
```
