## Supplemental File 1 for "A biophysical model of striatal microcircuits suggests delta/theta-rhythmically interleaved gamma and beta oscillations mediate periodicity in motor control": errorghost.m

```
function [b,pgon] = errorghost(data,xaxis,color)
%UNTITLED Summary of this function goes here
%   Detailed explanation goes here
top = mean(data)+std(data);
bot = mean(data)-std(data);
pgon = polyshape([xaxis fliplr(xaxis)],[top fliplr(bot)],'Simplify', false);
b = plot(pgon,'HandleVisibility','off', 'FaceColor',color);
hold on
b.EdgeAlpha = 0;
b.FaceAlpha = .15;
end
```
