## Supplemental File 1 for "A biophysical model of striatal microcircuits suggests delta/theta-rhythmically interleaved gamma and beta oscillations mediate periodicity in motor control": generate_img_numcells.m

```
function generate_img_numcells(directory,datatype_range)
cd(directory);

folders= extractfield(dir(directory),'name');
datafiles = strcat(folders(4:end),'/data/study_sim1_data.mat');
%datadir = [directory, '*data.mat'];
%datafiles = dir(datadir);

txtfile = strcat(directory,'.csv');
txtfile = strrep(txtfile,'/','-')
formatSpec = '%s %s %s %s %s %s %s %s %s %s %s %s %s %s %s %s %s %s %s %s %s %s \r\n';
fileID = fopen(txtfile,'at+');
tempID7 = fileID; %also kludgey
fprintf(fileID,formatSpec, ...
    'Filename, Average firing rate, Spike pairs, Total power, Delta, Theta, Alpha, Beta, Low gamma, High gamma, HFO, Low freq peak, Beta peak, Low gamma peak, High gamma peak, HFO peak, Gamma peak, High peak, Checksum, \r\n');


for file = datafiles
    filename = strsplit(string(file),'/');
    filename = filename(1)
    load(string(file));
    
    for datatype = datatype_range
        
        if datatype == 1
            data = soma_V;
            filenew = strcat(filename, '_FSI')
        elseif datatype == 2
            data = D1_V;
            filenew = strcat(filename, '_D1')
        elseif datatype == 3
            data = D1_soma_somaMSNiSYN_s;
            filenew = strcat(filename, '_FSID1syn')
        elseif datatype == 4
            data = D1_mCurrentMSN_m;
            filenew = strcat(filename, '_D1mcurr')
        elseif datatype == 5
            data = D1_D1_gabaRecInputMSN_s;
            filenew = strcat(filename, '_D1syn')
        elseif datatype == 6
            data = D2_V;
            filenew = strcat(filename, '_D2')
        elseif datatype == 7
            data = D2_soma_somaMSNiSYN_s;
            filenew = strcat(filename, '_FSID2syn')
        elseif datatype == 8
            data = D2_mCurrentMSN_m;
            filenew = strcat(filename, '_D2mcurr')
        elseif datatype == 9
            data = D2_D2_gabaRecInputMSN_s;
            filenew = strcat(filename, '_D2syn')
		elseif datatype == 10
            data = FSI_V;
            filenew = strcat(filename, '_FSIsc')
        end
        
        T_total = size(data,1)-1;
        T_start = T_total*0.25;
        numcells = size(data,2);
        
        %%%%%%%%image generation
        time = zeros(1,size(data,1));
        for j = 1:T_total + 1;
            time(j) = (j-1)*10*simulator_options.dt; %factor of 10 for decimation reasons
        end
        
        V_short = data(T_start:T_total,:);
        [avgfr,spike_pairs, spike_indicator] = generate_spikes(data, V_short, filenew, time, T_start, simulator_options.dt, numcells);
        %theres a bug here i haVen't fixed due to laziness
        %it should only be numcells in the line aboVe if data is soma_V.
        %should change for d1s and d2s. whateVer
        fileID = tempID7;
        generate_spec(directory, avgfr, 0, 0, spike_pairs, V_short, filenew, time, simulator_options.dt, numcells, tempID7, formatSpec, simulator_options.modifications)
        if numcells > 1
            generate_spec(directory, avgfr, 0, 0, spike_pairs, sum(spike_indicator), strcat(filenew, '_spikes'), time, simulator_options.dt, 1, tempID7, formatSpec, simulator_options.modifications)
        end
        %%%%%%%%%%%%%%%%%%%%% gating Variables
        handle4 = figure;
        if datatype == 1
            plot(time(T_start+2:end),spike_indicator(1,:),time(T_start+1:end),soma_somaGolombNa_h(T_start+1:end,1), ...
                time(T_start+1:end),soma_somaGolombKdr_n(T_start+1:end,1), time(T_start+1:end),soma_somaGolombK_a(T_start+1:end,1), ...
                time(T_start+1:end),soma_somaGolombK_b(T_start+1:end,1), time(T_start+1:end), soma_soma_somaSomaiSYN_s(T_start+1:end,1));
            legend('Spikes','Sodium activation','Potassium activation','Potassium 2 activation', 'Potassium 2 inactivation','IPSC')
        elseif datatype == 2
            plot(time(T_start+2:end),spike_indicator(1,:),time(T_start+1:end),D1_naCurrentMSN_h(T_start+1:end,1), ...
                time(T_start+1:end),D1_kCurrentMSN_m(T_start+1:end,1), time(T_start+1:end),D1_naCurrentMSN_m(T_start+1:end,1), ...
                time(T_start+1:end),D1_mCurrentMSN_m(T_start+1:end,1), time(T_start+1:end), D1_soma_somaMSNiSYN_s(T_start+1:end,1), ...
                time(T_start+1:end),D1_D1_gabaRecInputMSN_s(T_start+1:end,1));
            legend('Spikes','Sodium activation','Potassium activation','Sodium inactivation', 'M current activation','FSI to D1 IPSC',...
                'D1 to D1 IPSC')
        elseif datatype == 4
            plot(time(T_start+1:end),D1_mCurrentMSN_m(T_start+1:end,1))
            legend('M current activation')
        elseif datatype == 6
            plot(time(T_start+2:end),spike_indicator(1,:),time(T_start+1:end),D2_naCurrentMSN_h(T_start+1:end,1), ...
                time(T_start+1:end),D2_kCurrentMSN_m(T_start+1:end,1), time(T_start+1:end),D2_naCurrentMSN_m(T_start+1:end,1), ...
                time(T_start+1:end),D2_mCurrentMSN_m(T_start+1:end,1),... %time(T_start+1:end), D2_soma_somaMSNiSYN_s(T_start+1:end,1), ...
                time(T_start+1:end),D2_D2_gabaRecInputMSN_s(T_start+1:end,1));
            legend('Spikes','Sodium activation','Potassium activation','Sodium inactivation', 'M current activation',...%'FSI to D2 IPSC',...
                'D2 to D2 IPSC')
        elseif datatype == 8
            plot(time(T_start+1:end),D2_mCurrentMSN_m(T_start+1:end,1))
            legend('M current activation')
        end
        
        xlabel('Time');
        
        imgtitle = strcat(filenew,'ions.png')
        title(imgtitle);
        saveas(handle4, imgtitle, 'png');
        
        xlim([T_start T_start+2000]);
        imgtitle = strcat(filenew,'ions_zoom.png')
        title(imgtitle);
        saveas(handle4, imgtitle, 'png');
        
        %saVe(filename)
        close all
    end
    
    close all
end
fclose('all');
end
```
