## Supplemental File 1 for "A biophysical model of striatal microcircuits suggests delta/theta-rhythmically interleaved gamma and beta oscillations mediate periodicity in motor control": generate_img_singlecell.m

```
function generate_img_singlecell(directory,imgflag)
cd(directory);
datadir = [directory, '*data.mat'];
datafiles = dir(datadir);

txtfile = strcat(directory,'.csv');
txtfile = strrep(txtfile,'/','-')
formatSpec = '%s %s %s %s %s %s %s %s %s %s %s %s %s %s %s %s %s %s %s %s %s %s %s %s \r\n';
fileID = fopen(txtfile,'at+');
tempID7 = fileID; %also kludgey
fprintf(fileID,formatSpec, ...
    'Filename, Average firing rate, Spike pairs, Total power, Delta, Theta, Alpha, Beta, Low gamma, High gamma, HFO, Low freq peak, Beta peak, Low gamma peak, High gamma peak, HFO peak, Gamma peak, High peak, Min ISI, Max ISI,  Min ISI 2, Max ISI 2, Checksum, \r\n');


for file = datafiles'
    filename = strsplit(file.name,'.m');
    filename = filename{1};
    load(file.name);
    if exist('FSI_V','var')
        soma_V = FSI_V;
    end
    T_total = size(soma_V,1)-1;
    T_start = T_total*0.25;
    numcells = size(soma_V,2);
    mods = simulator_options.modifications;
    
    %%%%%%%%image generation
    time = zeros(1,size(soma_V,1));
    for j = 1:T_total + 1
        time(j) = (j-1)*10*simulator_options.dt; %factor of 10 for decimation reasons
    end
    
    data = soma_V;
    filenew = strcat(filename, '_FSI');
    V_new = data(T_start:T_total,:);
	T_short = length(V_new)-1;
    T_in_sec = length(V_new)*simulator_options.dt/100;
    
    spike_indicator = zeros(1,T_short);
    synch_indicator = zeros(1, 1, T_short);
    
    spikes = 0;
    
    for t = 1:T_short
        spike_indicator(:,t) = (V_new(t,:)<0) & (V_new(t+1,:) >= 0);
        s = (V_new(t,:)<0) & (V_new(t+1,:) >= 0);
        spikes = spikes + s;
    end
    dt = 0.1; %this is not the real dt it's the decimated dt
    T_in_sec = (T_short)*simulator_options.dt/100; %this is 100 for decimation reasons
    
    avgfr = spikes/T_in_sec;
    spike_times = find(spike_indicator == 1);
    ISI = diff(spike_times)*simulator_options.dt/100;
    
    if imgflag
        handle5 = figure;
        hist(ISI);
        xlabel('Interspike interval');
        imgtitle = strcat(filenew,'isi.png')
        title(imgtitle);
        saveas(handle5, imgtitle, 'png');
    end
    
    min_ISI = min(ISI);
    max_ISI = max(ISI);
    
    m = mean(soma_V);
    signal = soma_V - m; %zero-center
    signal = double(detrend(signal));
    
    [y,f] =  pmtm(signal',[],[0:150],1000/dt);
    totalp = sum(y(1:150)); %total power. below: eeg bands
    dp = sum(y(1:3));
    thp = sum(y(4:7));
    ap = sum(y(8:12));
    
    %for the broader peaks, also find peak location
    [~,lowpeak] = max(y(1:12));
    bp = sum(y(13:35));
    [~,bpeak] = max(y(13:35));
    bpeak = bpeak + 12;
    gplow = sum(y(36:65));
    [~,glopeak] = max(y(36:65));
    glopeak = glopeak + 35;
    gphigh = sum(y(66:100));
    [~,ghipeak] = max(y(66:100));
    ghipeak = ghipeak + 65;
    hfop = sum(y(101:150));
    [~,hfopeak] = max(y(101:150));
    hfopeak = hfopeak + 100;
    [~,gpeak] = max(y(36:100));
    gpeak = gpeak + 35;
    [~,hipeak] = max(y(66:150));
    hipeak = hipeak + 65;
    
    if imgflag
        [y] = power_spectrum(signal',time,0,0);
        xlim([0 100])
        spectitle = strcat(filenew,'spectrum.mat')
        save(spectitle,'y');
        imgtitle = strcat(filenew,'spectrum.png')
        title(imgtitle);
        saveas(gcf, imgtitle, 'png');
        
        %%%%%%%%%%%%%%%%%%%%% spectrogram
        handle3pt5 = figure;
        [s,w,t] = spectrogram(signal,1000,900,[0:150],100/dt,'yaxis'); %everything is off by 10 in my life
        imagesc(t,[1:151],abs(s));
        set(gca,'YTick',[0:5:150]);
        ylim([0 100]);
        axis xy
        colorbar
        title('Spectrogram')
        
        sgtitle = strcat(filenew,'spectrogram.mat')
        save(sgtitle,'s','w','t');
        imgtitle = strcat(filenew,'spectrogram.png')
        title(imgtitle);
        saveas(handle3pt5, imgtitle, 'png');
        
        xlim([0.1 0.2]);
        imgtitle = strcat(filenew,'sg_zoom.png')
        title(imgtitle);
        saveas(handle3pt5, imgtitle, 'png');
        
        handle3pt6 = figure;
        imagesc(t,[1:151],zscore(abs(s)')');
        set(gca,'YTick',[0:5:150]);
        ylim([0 100]);
        axis xy
        colorbar
        title('Z-scored spectrogram')
        imgtitle = strcat(filenew,'zspectrogram.png')
        title(imgtitle);
        saveas(handle3pt6, imgtitle, 'png');
        
        xlim([0.1 0.2]);
        imgtitle = strcat(filenew,'sgz_zoom.png')
        title(imgtitle);
        saveas(handle3pt6, imgtitle, 'png');
    end
    
    output = {strcat(filename,',') strcat(num2str(avgfr),',') ...
        strcat(num2str(totalp),',') strcat(num2str(dp),',') strcat(num2str(thp),',') strcat(num2str(ap),',') ...
        strcat(num2str(bp),',') strcat(num2str(gplow),',') strcat(num2str(gphigh),',') strcat(num2str(hfop),',')  ...
        strcat(num2str(lowpeak),',') strcat(num2str(bpeak),',') strcat(num2str(glopeak),',') strcat(num2str(ghipeak),',') ...
        strcat(num2str(hfopeak),',') strcat(num2str(gpeak),',') strcat(num2str(hipeak),',')  ...
        strcat(num2str(min_ISI),',') strcat(num2str(max_ISI),',')  ...
        strcat(strjoin(mods(:,1)'),',') strcat(strjoin(mods(:,2)'),',') num2str(cell2mat(mods(:,3)')) }
    fprintf(fileID,formatSpec,output{1,:});
    
    %%%%%%%%%%%%%%%%%%%%% gating Variables
    %         handle4 = figure;
    % 		plot(time(T_start+1:end),soma_somaGolombNa_h(T_start+1:end,1), ...
    %         time(T_start+1:end),soma_somaGolombKdr_n(T_start+1:end,1), time(T_start+1:end),soma_somaGolombK_a(T_start+1:end,1), ...
    %         time(T_start+1:end),soma_somaGolombK_b(T_start+1:end,1));
    %         legend('Sodium activation','Potassium activation','Potassium 2 activation', 'Potassium 2 inactivation')
    %
    %         xlabel('Time');
    %
    %         imgtitle = strcat(filenew,'ions.png')
    %         title(imgtitle);
    %         saveas(handle4, imgtitle, 'png');
    %
    %         xlim([T_start T_start+2000]);
    %         imgtitle = strcat(filenew,'ions_zoom.png')
    %         title(imgtitle);
    %         saveas(handle4, imgtitle, 'png');
    
    %saVe(filename)
    close all
    
    close all
end
fclose('all');
end
```
