## Supplemental File 1 for "A biophysical model of striatal microcircuits suggests delta/theta-rhythmically interleaved gamma and beta oscillations mediate periodicity in motor control": generate_spec.m

```
function generate_spec(directory, avgfr, min_ISI, max_ISI, spike_pairs, v_new, filenew, time, dt, numcells, fileID, formatSpec, mods)

        if numcells > 1
            lfp = mean(v_new');
        else
            lfp = v_new';
        end
        %%%%%%%%%%%%%%%%%%%% spectra
        handle3 = figure;

        m = mean(lfp);
        signal = lfp - m; %zero-center
        signal = double(detrend(signal));
        [y,f] =  pmtm(signal',[],[0:150],1000/0.1);
		plot(y)
		ylabel('Power')
		xlabel('Freq [Hz]')
		xlim([0 150])
		set(gca,'XTick',[0:5:150]);
		title('Power spectrum')
        totalp = sum(y(1:150)); %total power. below: eeg bands
        dp = sum(y(1:3));
        thp = sum(y(4:7));
        ap = sum(y(8:12));

        %for the broader peaks, also find peak location
        [~,lowpeak] = max(y(1:12));
        bp = sum(y(13:35));
        [~,bpeak] = max(y(13:35));
        bpeak = bpeak + 12;
        gplow = sum(y(36:65));
        [~,glopeak] = max(y(36:65));
        glopeak = glopeak + 35;
        gphigh = sum(y(66:100));
        [~,ghipeak] = max(y(66:100));
        ghipeak = ghipeak + 65;
        hfop = sum(y(101:150));
        [~,hfopeak] = max(y(101:150));
        hfopeak = hfopeak + 100;
        [~,gpeak] = max(y(36:100));
        gpeak = gpeak + 35;
        [~,hipeak] = max(y(66:150));
        hipeak = hipeak + 65;

        xlim([0 100])

        spectitle = strcat(filenew,'spectrum.mat')
        save(spectitle,'y');
        imgtitle = strcat(filenew,'spectrum.png')
        title(imgtitle);
        saveas(handle3, imgtitle, 'png');

        %%%%%%%%%%%%%%%%%%%%% spectrogram
        handle3pt5 = figure;
        [s,w,t] = spectrogram(signal,1000,900,[0:150],100/dt,'yaxis'); %everything is off by 10 in my life
		imagesc(t,[1:151],abs(s));
        set(gca,'YTick',[0:5:150]);
        ylim([0 100]);
		axis xy
		colorbar
        title('Spectrogram')
		
		sgtitle = strcat(filenew,'spectrogram.mat')
        save(sgtitle,'s','w','t');
        imgtitle = strcat(filenew,'spectrogram.png')
        title(imgtitle);
        saveas(handle3pt5, imgtitle, 'png');
		
		%xlim([0.1 0.2]);
        %imgtitle = strcat(filenew,'sg_zoom.png')
        %title(imgtitle);
        %saveas(handle3pt5, imgtitle, 'png');
		
		%handle3pt6 = figure;
		%imagesc(t,[1:151],zscore(abs(s)')');
        %set(gca,'YTick',[0:5:150]);
        %ylim([0 100]);
		%axis xy
		%colorbar
        %title('Z-scored spectrogram')
        %imgtitle = strcat(filenew,'zspectrogram.png')
        %title(imgtitle);
        %saveas(handle3pt6, imgtitle, 'png');
		
		%xlim([0.1 0.2]);
        %imgtitle = strcat(filenew,'sgz_zoom.png')
        %title(imgtitle);
        %saveas(handle3pt6, imgtitle, 'png');
		
		checksum = sum(sum(v_new))
        
		output = {strcat(filenew,',') strcat(num2str(avgfr),',') strcat(num2str(spike_pairs),',') ... 
            strcat(num2str(totalp),',') strcat(num2str(dp),',') strcat(num2str(thp),',') strcat(num2str(ap),',') ...
            strcat(num2str(bp),',') strcat(num2str(gplow),',') strcat(num2str(gphigh),',') strcat(num2str(hfop),',')  ...
            strcat(num2str(lowpeak),',') strcat(num2str(bpeak),',') strcat(num2str(glopeak),',') strcat(num2str(ghipeak),',') ...
			strcat(num2str(hfopeak),',') strcat(num2str(gpeak),',') strcat(num2str(hipeak),',')  ...
            strcat(num2str(min_ISI),',') strcat(num2str(max_ISI),',')  ...
            strcat(num2str(checksum),',') strcat(strjoin(mods(:,1)'),',') strcat(strjoin(mods(:,2)'),',') num2str(cell2mat(mods(:,3)')) }
		fprintf(fileID,formatSpec,output{1,:});
end
```
