## Supplemental File 1 for "A biophysical model of striatal microcircuits suggests delta/theta-rhythmically interleaved gamma and beta oscillations mediate periodicity in motor control": generate_spikes.m

```
function [avgfr,spike_pairs, spike_indicator] = generate_spikes(data, V_short, filenew, time, T_start, dt, numcells)
        T_short = length(V_short)-1;
        if numcells > 1
            lfp = mean(data');
        else
            lfp = data';
        end

        spike_indicator = zeros(numcells,T_short); 
        synch_indicator = zeros(numcells, numcells, T_short);

        spikes = zeros(1,numcells);

        for t = 1:T_short
            spike_indicator(:,t) = (V_short(t,:)<0) & (V_short(t+1,:) >= 0);
            s = (V_short(t,:)<0) & (V_short(t+1,:) >= 0);
            spikes = spikes + s;
        end

        T_in_sec = (T_short)*dt/100; %this is 100 for decimation reasons
        
        avgfr = mean(spikes)/T_in_sec; 

        spike_pairs = 0;
%         if numcells<=10 % this calculation is so expensive i'm sorry
% 		
%             %rectangle for convolutions
%             rect = 3*ones(1,5/dt);
%             rect = rect(rect > eps);
%             rect = [zeros(1,length(rect)) rect];
% 
%             wide_spikes = zeros(numcells,T_short+1);
%             for c = 1:numcells
%                 wide_spikes(c,:) = conv(spike_indicator(c,:),rect,'same');
%             end
% 
%             for b = 1:numcells
%                 for c = 1:numcells
%                     if b ~= c
%                         wide_sum = wide_spikes(b,:) + wide_spikes(c,:);
%                         foo = wide_sum > 5;
%                         wide_synch = diff(foo, [], 2);
%                         synch_indicator(b,c,:) = wide_synch == 1;
%                         spike_pairs = spike_pairs + sum(synch_indicator(b,c,:));
%                         c
%                     end
%                 end
%             end
%         end

        %%%%%%%%%%%%%%%%%%%% spike plots
        handle0 = figure;
        hist(spikes/T_in_sec); 
        xlabel('Firing rate');
        imgtitle = strcat(filenew,'hist.png')
        title(imgtitle);
        saveas(handle0, imgtitle, 'png');

        handle1 = figure;
        plot(time,data);
        hold on;
        plot(time, lfp,'k');
        hold off;
        xlabel('Time');
        ylabel('Voltage');
        imgtitle = strcat(filenew,'spikes.png')
        title(imgtitle);
        saveas(handle1, imgtitle, 'png');

        xlim([T_start*dt/100 (T_start*dt/100)+200]);
        imgtitle = strcat(filenew,'spikes_zoom.png')
        title(imgtitle);
        saveas(handle1, imgtitle, 'png');

        %%%%%%%%%%%%%%%%%%%% rasters
        handle2 = figure;
        imagesc(data');
        colorbar;
        xlabel('Time');
        ylabel('Cell number');
        imgtitle = strcat(filenew,'raster.png')
        title(imgtitle);
        saveas(handle2, imgtitle, 'png');

        xlim([T_start*dt/100 (T_start*dt/100)+200]);
        imgtitle = strcat(filenew,'raster_zoom.png')
        title(imgtitle);
        saveas(handle2, imgtitle, 'png');
end
```
