## Supplemental File 1 for "A biophysical model of striatal microcircuits suggests delta/theta-rhythmically interleaved gamma and beta oscillations mediate periodicity in motor control": generate_spikes_singlecell.m

```
function generate_img_singlecell(directory)
cd(directory);
datadir = [directory, '*data.mat'];
datafiles = dir(datadir);

txtfile = strcat(directory,'.csv');
txtfile = strrep(txtfile,'/','-')
formatSpec = '%s %s %s %s %s %s %s %s %s %s %s %s %s %s %s %s %s %s %s %s %s %s \r\n';
fileID = fopen(txtfile,'at+');
tempID7 = fileID; %also kludgey
fprintf(fileID,formatSpec, ...
    'Filename, Average firing rate, Min ISI, Max ISI \r\n');


for file = datafiles'
    filename = strsplit(file.name,'.m');
    filename = filename{1};
    load(file.name);
    if exist('FSI_V','var')
        soma_V = FSI_V;
    end
    T_total = size(soma_V,1)-1;
    T_start = T_total*0.25;
    numcells = size(soma_V,2);
    
    %%%%%%%%image generation
    time = zeros(1,size(soma_V,1));
    for j = 1:T_total + 1 
        time(j) = (j-1)*10*simulator_options.dt; %factor of 10 for decimation reasons
    end
    
        data = soma_V;
        filenew = strcat(filename, '_FSI');
        V_short = data(T_start:T_total,:);
        T_in_sec = length(V_short)*simulator_options.dt/100;
        dt = simulator_options.dt;
        fileID = tempID7;
        
		T_short = length(V_short)-1;
        if numcells > 1
            lfp = mean(data');
        else
            lfp = data';
        end

        spike_indicator = zeros(numcells,T_short); 
        synch_indicator = zeros(numcells, numcells, T_short);

        spikes = zeros(1,numcells);

        for t = 1:T_short
            spike_indicator(:,t) = (V_short(t,:)<0) & (V_short(t+1,:) >= 0);
            s = (V_short(t,:)<0) & (V_short(t+1,:) >= 0);
            spikes = spikes + s;
        end

        T_in_sec = (T_short)*dt/100; %this is 100 for decimation reasons
        
        avgfr = mean(spikes)/T_in_sec; 
		
        %handle1 = figure;
        %plot(time,data);
        %hold on;
        %plot(time, lfp,'k');
        %hold off;
        %xlabel('Time');
        %ylabel('Voltage');
        %imgtitle = strcat(filenew,'spikes.png')
        %title(imgtitle);
        %saveas(handle1, imgtitle, 'png');

        %xlim([T_start*dt/100 (T_start*dt/100)+200]);
        %imgtitle = strcat(filenew,'spikes_zoom.png')
        %title(imgtitle);
        %saveas(handle1, imgtitle, 'png');
		
        handle5 = figure;
		spike_times = find(spike_indicator == 1);
        ISI = diff(spike_times)*simulator_options.dt/100;
		hist(ISI);
		xlabel('Interspike interval');
        imgtitle = strcat(filenew,'isi.png')
        title(imgtitle);
        saveas(handle5, imgtitle, 'png');
		
        min_ISI = min(ISI);
        max_ISI = max(ISI);
		
		mods = simulator_options.modifications;
		output = {strcat(filenew,',') strcat(num2str(avgfr),',')... 
        strcat(num2str(min_ISI),',') strcat(num2str(max_ISI),',')  ...
		strcat(strjoin(mods(:,1)'),',') strcat(strjoin(mods(:,2)'),',') num2str(cell2mat(mods(:,3)')) }
		fprintf(fileID,formatSpec,output{1,:});
        
		generate_spec(directory, avgfr, 0, 0, 0, spike_indicator, strcat(filenew, '_spikes'), time, simulator_options.dt, 1, tempID7, formatSpec, simulator_options.modifications)
		
        close all
    
    close all
end
fclose('all');
end
```
