## Supplemental File 1 for "A biophysical model of striatal microcircuits suggests delta/theta-rhythmically interleaved gamma and beta oscillations mediate periodicity in motor control": getmods.m

```
function getmods(directory)

cd(directory);
datadir = [directory, '*data.mat'];
datafiles = dir(datadir);

txtfile = strcat(directory,'mods.csv');
txtfile = strrep(txtfile,'/','-')
formatSpec = '%s %s %s %s \r\n';
fileID = fopen(txtfile,'at+');

for file = datafiles'
    filename = strsplit(file.name,'.m');
    filename = filename{1};
    load(file.name);
	mods = simulator_options.modifications;
	output = {strcat(filename,',') strcat(strjoin(mods(:,1)'),',') strcat(strjoin(mods(:,2)'),',') num2str(cell2mat(mods(:,3)')) }
	fprintf(fileID,formatSpec,output{1,:});
	close all
end
fclose('all');
end
```
