## Supplemental File 1 for "A biophysical model of striatal microcircuits suggests delta/theta-rhythmically interleaved gamma and beta oscillations mediate periodicity in motor control": getnums.m

```
function getnums(directory,datatype_range)

cd(directory);
datadir = [directory, '*data.mat'];
datafiles = dir(datadir);

txtfile = strcat(directory,'nums.csv');
txtfile = strrep(txtfile,'/','-')
formatSpec = '%s %s %s %s %s %s %s %s %s %s %s %s %s %s %s %s %s %s %s %s %s %s \r\n';
fileID = fopen(txtfile,'at+');
fprintf(fileID,formatSpec, ...
    'Filename, AVerage firing rate, Total power, Delta, Theta, Alpha, Beta, Low gamma, High gamma, HFO, Low freq peak, Beta peak, Low gamma peak, High gamma peak, HFO peak, Gamma peak, High peak, Checksum, \r\n');

for file = datafiles'
    filename = strsplit(file.name,'.m');
    filename = filename{1};
    load(file.name);
    mods = simulator_options.modifications;
    
    for datatype = datatype_range
        
        if datatype == 1
            data = soma_V;
            filenew = strcat(filename, '_FSI')
        elseif datatype == 2
            data = D1_V;
            filenew = strcat(filename, '_D1')
        elseif datatype == 3
            data = D1_soma_somaMSNiSYN_s;
            filenew = strcat(filename, '_FSID1syn')
        elseif datatype == 4
            data = D1_mCurrentMSN_m;
            filenew = strcat(filename, '_D1mcurr')
        elseif datatype == 5
            data = D1_D1_gabaRecInputMSN_s;
            filenew = strcat(filename, '_D1syn')
        elseif datatype == 6
            data = D2_V;
            filenew = strcat(filename, '_D2')
        elseif datatype == 7
            data = D2_soma_somaMSNiSYN_s;
            filenew = strcat(filename, '_FSID2syn')
        elseif datatype == 8
            data = D2_mCurrentMSN_m;
            filenew = strcat(filename, '_D2mcurr')
        elseif datatype == 9
            data = D2_D2_gabaRecInputMSN_s;
            filenew = strcat(filename, '_D2syn')
        elseif datatype == 10
            data = FSI_V;
            filenew = strcat(filename, '_FSIsc')
        end
        
        T_total = size(data,1)-1;
        T_start = T_total*0.25;
        numcells = size(data,2);
        
        %%%%%%%%image generation
        time = zeros(1,size(data,1));
        for j = 1:T_total + 1;
            time(j) = (j-1)*10*simulator_options.dt; %factor of 10 for decimation reasons
        end
        
        V_new = data(T_start:T_total,:);
        T_short = length(V_new)-1;
        if numcells > 1
            lfp = mean(V_new');
        else
            lfp = V_new';
        end
        
        spike_indicator = zeros(numcells,T_short);
        synch_indicator = zeros(numcells, numcells, T_short);
        
        spikes = zeros(1,numcells);
        
        for t = 1:T_short
            spike_indicator(:,t) = (V_new(t,:)<0) & (V_new(t+1,:) >= 0);
            s = (V_new(t,:)<0) & (V_new(t+1,:) >= 0);
            spikes = spikes + s;
        end
        dt = 0.1; %this is not the real dt it's the decimated dt
        T_in_sec = (T_short)*simulator_options.dt/100; %this is 100 for decimation reasons
        
        aVgfr = mean(spikes)/T_in_sec;
        %%%%%%%%%%%%%%%%%%%% spectra
        
        m = mean(lfp);
        signal = lfp - m; %zero-center
        signal = double(detrend(signal));
        
        [y,f] =  pmtm(signal',[],[0:150],1000/dt);
        totalp = sum(y(1:150)); %total power. below: eeg bands
        dp = sum(y(1:3));
        thp = sum(y(4:7));
        ap = sum(y(8:12));
        
        %for the broader peaks, also find peak location
        [~,lowpeak] = max(y(1:12));
        bp = sum(y(13:35));
        [~,bpeak] = max(y(13:35));
        bpeak = bpeak + 12;
        gplow = sum(y(36:65));
        [~,glopeak] = max(y(36:65));
        glopeak = glopeak + 35;
        gphigh = sum(y(66:100));
        [~,ghipeak] = max(y(66:100));
        ghipeak = ghipeak + 65;
        hfop = sum(y(101:150));
        [~,hfopeak] = max(y(101:150));
        hfopeak = hfopeak + 100;
        [~,gpeak] = max(y(36:100));
        gpeak = gpeak + 35;
        [~,hipeak] = max(y(66:150));
        hipeak = hipeak + 65;
        
        output = {strcat(filename,',') strcat(num2str(aVgfr),',') ...
            strcat(num2str(totalp),',') strcat(num2str(dp),',') strcat(num2str(thp),',') strcat(num2str(ap),',') ...
            strcat(num2str(bp),',') strcat(num2str(gplow),',') strcat(num2str(gphigh),',') strcat(num2str(hfop),',')  ...
            strcat(num2str(lowpeak),',') strcat(num2str(bpeak),',') strcat(num2str(glopeak),',') strcat(num2str(ghipeak),',') ...
            strcat(num2str(hfopeak),',') strcat(num2str(gpeak),',') strcat(num2str(hipeak),',')  ...
            strcat(strjoin(mods(:,1)'),',') strcat(strjoin(mods(:,2)'),',') num2str(cell2mat(mods(:,3)')) }
        fprintf(fileID,formatSpec,output{1,:});
		
		%the following absolutely should be in a loop and i'm a bad programmer
		
		if numcells > 1
			m = mean(sum(spike_indicator));
        signal = sum(spike_indicator) - m; %zero-center
        signal = double(detrend(signal));
        
        [y,f] =  pmtm(signal',[],[0:150],1000/dt);
        totalp = sum(y(1:150)); %total power. below: eeg bands
        dp = sum(y(1:3));
        thp = sum(y(4:7));
        ap = sum(y(8:12));
        
        %for the broader peaks, also find peak location
        [~,lowpeak] = max(y(1:12));
        bp = sum(y(13:35));
        [~,bpeak] = max(y(13:35));
        bpeak = bpeak + 12;
        gplow = sum(y(36:65));
        [~,glopeak] = max(y(36:65));
        glopeak = glopeak + 35;
        gphigh = sum(y(66:100));
        [~,ghipeak] = max(y(66:100));
        ghipeak = ghipeak + 65;
        hfop = sum(y(101:150));
        [~,hfopeak] = max(y(101:150));
        hfopeak = hfopeak + 100;
        [~,gpeak] = max(y(36:100));
        gpeak = gpeak + 35;
        [~,hipeak] = max(y(66:150));
        hipeak = hipeak + 65;
        
        output = {strcat(filename,'_spikes,') strcat(num2str(aVgfr),',') ...
            strcat(num2str(totalp),',') strcat(num2str(dp),',') strcat(num2str(thp),',') strcat(num2str(ap),',') ...
            strcat(num2str(bp),',') strcat(num2str(gplow),',') strcat(num2str(gphigh),',') strcat(num2str(hfop),',')  ...
            strcat(num2str(lowpeak),',') strcat(num2str(bpeak),',') strcat(num2str(glopeak),',') strcat(num2str(ghipeak),',') ...
            strcat(num2str(hfopeak),',') strcat(num2str(gpeak),',') strcat(num2str(hipeak),',')  ...
            strcat(strjoin(mods(:,1)'),',') strcat(strjoin(mods(:,2)'),',') num2str(cell2mat(mods(:,3)')) }
        fprintf(fileID,formatSpec,output{1,:});
		end
		
		
        close all
    end
end
fclose('all');
```
