## Supplemental File 1 for "A biophysical model of striatal microcircuits suggests delta/theta-rhythmically interleaved gamma and beta oscillations mediate periodicity in motor control": power_spectrum.m

```
function [y] = power_spectrum(d,t,ht,dec)
%d = data
%t = time axis
%ht = hanning taper option (boolean)
%dec = decibel scale option (boolean)
%y = power spectrum

%dt = (t(2)-t(1));                     %Define the sampling interval,
dt = 0.1; %this is not the real dt it's the decimated dt
% T  = t(end)*1000;                        %Define the total time of recording.
% df  = 1/T;                          %Define the frequency resolution.
% fNQ = floor(length(t)/2);                       %Define the Nyquist frequency.
% faxis = (0:fNQ);                 %Define the frequency axis.
% 
% %10-7: rip
% 
% if ht
%     dh = hann(length(d)).*d;                    %apply hann taper to data
%     dhf = fft(dh);                              %Compute fft of hann. taper data.
%     Sdh = 2*dt^2/T*(dhf.*conj(dhf));            %Compute power of hann. taper data.
%     Sdh = Sdh(1:length(Sdh)/2+1);               %Keep pos. freqs.
%     y = Sdh;
% else
%     dr = d;                                     %apply rect. taper
%     drf = fft(dr);                              %Compute fft of rect. taper data.
%     Sdr = 2*dt^2/T*(drf.*conj(drf));            %Compute power of rect. taper data.
%     Sdr = Sdr(1:length(Sdr)/2+1);               %Keep pos. freqs.
%     y = Sdr;
% end
% 
% y = smooth(y); %added 9-28-15. this may or may not be a good idea

[y,f] =  pmtm(d,[],[0:150],1000/dt);
if dec
    %plot(faxis, 10*log10(y))
    plot(10*log10(y))
    ylabel('Power [decibels]')
else
    %plot(faxis, y)
    plot(y)
    ylabel('Power')
end

xlabel('Freq [Hz]')
xlim([0 150])
set(gca,'XTick',[0:5:150]);
title('Power spectrum')


end
```
