## Supplemental File 1 for "A biophysical model of striatal microcircuits suggests delta/theta-rhythmically interleaved gamma and beta oscillations mediate periodicity in motor control": single_voltage_post.m

```
function single_voltage_post(directory)
cd(directory);
datadir = [directory, '*data.mat'];
datafiles = dir(datadir);

for file = datafiles'
    filename = strsplit(file.name,'.m');
    filename = filename{1};
    load(file.name);
    
	low_time = 500;
	time_index = time >= low_time;

	h1 = plot(time(time >= low_time)', D2_V(time_index, 20)', 'Color', [1 .85 0]);
	hold on
	h2 = plot(time(time >= low_time)', D1_V(time_index, 20)', 'Color', [.8 .5 .7]); %, 'LineWidth', 3)
	h3 = plot(100*(model.fixed_variables.D1_pulseInputMSN_pulsetime - 1),'b');
    
    xlabel('Time (ms)')
	xlim([500 2000])
    ylim([-100 0])

	saveas(gcf, ['singleMSN_', filename], 'png')
	
	xlim([1000 1500])
	
	saveas(gcf, ['singleMSN_zoom_', filename], 'png')
	close all
end
%raster_whoops
```
