## Supplemental File 1 for "A biophysical model of striatal microcircuits suggests delta/theta-rhythmically interleaved gamma and beta oscillations mediate periodicity in motor control": spectramean.m

```
function datatable = spectramean(structure,filenums)
    datatable = zeros(length(filenums),151);
    iterator = 0;
    for num = filenums
        iterator = iterator + 1;
        datatable(iterator,:) = structure(num).values;
    end
end
```
