## Supplemental File 1 for "A biophysical model of striatal microcircuits suggests delta/theta-rhythmically interleaved gamma and beta oscillations mediate periodicity in motor control": spectrastats.m

```
datadir = pwd;
datafiles = dir(strcat(datadir,'/*spectrum.mat'));
spectra = struct;
spectra.files = zeros(length(datafiles),1);
spectra.values = zeros(length(datafiles),151);
iterator = 0;
for file = datafiles'
    iterator = iterator + 1;
    filenum = strsplit(file.name,{'study_sim','_data_'},'CollapseDelimiters',true);
    spectra.files(iterator) = str2num(filenum{2});
    load(file.name);
    spectra.values(iterator,:) = y;
    close all;
end
fclose('all');
T = struct2table(spectra); % convert the struct array to a table
sortedT = sortrows(T, 'files'); % sort the table
sortedS = table2struct(sortedT); % change it back to struct array
```
